# Odorant receptor copy number change, co-expression, and positive selection establish peripheral coding differences between fly species

**DOI:** 10.1101/2021.09.19.460991

**Authors:** Thomas O. Auer, Raquel Álvarez-Ocaña, Steeve Cruchet, Richard Benton, J. Roman Arguello

**Affiliations:** Center for Integrative Genomics, Faculty of Biology and Medicine, University of Lausanne, Lausanne, Switzerland; Department of Ecology & Evolution, Faculty of Biology and Medicine, University of Lausanne, Lausanne, Switzerland; Swiss Institute of Bioinformatics

## Abstract

Despite numerous examples of chemoreceptor gene family expansions and contractions, how these changes relate to modifications in the neural circuitry in which they are expressed remains unclear. *Drosophila*’s Odorant receptor (Or) family is ideal for addressing this question because a large majority of Ors are uniquely expressed in single olfactory sensory neuron (OSN) types. Between-species changes in *Or* copy number, therefore, may indicate diversification/reduction of OSN populations. To test this, we investigated a rapidly duplicated/deleted subfamily (named *Or67a*) in *Drosophila melanogaster* and its sister species (*D. simulans, D. sechellia*, and *D. mauritiana*). We found that the common ancestor had three *Or67a* paralogs that had already diverged adaptively in their odor-evoked responses. Following their speciation, two *Or67a* paralogs were lost independently in *D. melanogaster* and *D. sechellia*, with ongoing positive selection acting on the intact genes. Instead of the expected singular expression of each diverged Ors, the three *D. simulans* Or67a paralogs are co-expressed. Thus, while neuroanatomy is conserved between these species, independent selection on co-expressed receptors has contributed to species-specific peripheral coding of olfactory information. This work reveals a model of adaptive change previously not considered for olfactory evolution and raises the possibility that similar processes may be operating among the largely uninvestigated cases of Or co-expression.

## Supplementary material for "Odorant receptor copy number change, co-expression, and positive selection establish peripheral coding differences between fly species": sup. file 1

```
>Dsim_WXD1_3L_9357945:9381232
-CAATCCTTTCTCTTTGCGTAAATCTTGATGGATGTTCGATACTCCTTGTCGAATGCCACTTTCACTCTTATCATATAATCGCCATTCGGTATGGGCAGATCTTTCAAGTCGTTCTTCTTGTAGATAAACTCATTGATTATCAAATCGTGCTGTTATG----------------------TTAGATTTTTTTATTATTTTTGATAGTTTTTGTTTACGCGTTTTA-TTTGTTACTTACATCATACGGACAGGAGTGATTTATGTTGGATGTTTGCATAAATACCTTGTGCATCATATAAATCAATGGATGAGCTCGCGGATTCCGCATGTAGTAGCAAAAATCCAGTGTCTGGTTAAAGAGAAATGGTCGATATCCGTTCGATTTCTTGTACAATGCCACATTTATATCCACGCTATTAATTGGTACGTTGTATAGTTTCCAAACCATATAGAAGGCAGCCACGCCCCTGCGAATGAACTTCATCTCGCAGCGGCTGAAGTTCGTTATCGAGTTGTCAAATGATTCGCAAATCACATTTTGCAACTGAAAATCCCCAGCTACGAATATTGACCATAGTAAAGTCCAACAAATTCCAATTACAAGACCTCTCGCCATGCCTTGCTATTTTCAATTGAGGTAAAAA-CTATAGGCAT--------AGCGCCAATTAAAAAACAATTTTCAAAATTATTCGATTGAAAAAACACTTAAACACTTAAATAGCAATCTGCATTGTAATCATACAATGTTATATTTGTATAGATTATCCTACAAATAAAAACAGGTCTAAAAAGCATAGTAATAGTTGTATAT------------------------------------------------------------GAACCAAATAACATTTTACCAGTATCA-----------GCTTTGTATCTAAATGAAAACATTTTAAAACAACTTCCTTCGCATATTTTGTCTTTTCTTAGTGCGAATAGTTTGTACAACAATTTTCTTGG----CCGCACATGACAACTCCGCAGGACATGACCGGCGAAACTTTGGCAATAAAATGCACGTGAAGTGGCACAGAAAACCGAGAAAGCTGCAAAACAATGTGCATTAGGTTGATATGTGCCACAGTAGCAGAAGTCACGTGACCCCAGGTT-TTGGGTCAATTTCAGGGACCACAAACAAAGTTGCTAAACTGCTACT---------ATTTTCCCATACT-AGGAGCTTCAATTTACACCACCCCGTTGATTTGTTTAGTTGTCTTGGCCAGCAAAACGCTTTGTTGCACTCACCAACTGACCTTGTTGGCCGCCAGGTTAATCAGGTAAACTTTTAATTAGACAAATTATAAGTTCGCCCCCGGGCATCGGTAAACTTTGAGCGCCGTTCAAGTTTATTATTCATAACGGAA------GCGGAAGTGGCAGCAAGGGTCGCATCGCGTCGCGTTTACCTTTGCCTT-AACTGCCTTAGCCAGAGTTATTTATTTTAATAAAGCCACAAGCGGCGGTACAAACTTTGGCCATTTTCCGGCGGCATAGCAACTGCAACTGCTACTGCTGCCTCATTATTAATCATTATTGCCTCCGGCCGGGCAATTTGTCGTCATGATTACAGCCATG-CCAGATTCTCTGGAAGAAAAGTTGCCACTAAACTGCTCTTTTGTCCTTTGGACGGAGAAGTGATGCATTCGATTCGAATGGGTAACCATTTTGGAAATGACTACGAGGCACAAAGAAAAAAAATTAGGTCTTCAATGTTCTTCAATGTTCAAAAAGTAAAAAGTGTCTTAGTGATTACTTCCGAGCGATATATAATATAATATATACAAAATTCATTAGAAAATGTACATAAATTTATAAAAATTATTGAGAACTTAAGAAACATTGTATGTATGTATGTGCTTATTTCGGTACGTGAACCCTGAGGCGAAGATTAGTTGCTTTGACAATTTGCCTGCTGATTGCTTGGACAATTGTCCTACGAGTTCGATGCTCGATGGCGGCAAATTGACTTGCGTAGGCTTAAGGGATTACAACTGGGTCGGCGGCTCATACATACATATATCGAGTGAAAA------------ATTGGTTCAAAACTGTTTCTCATTCCGGCCATCCTGTGCAGACAGG-ACACATGCGTGCAATGCGGCGTATGCGCGATGTGCCATAAATTATGTTTGAAAATTTTTGCTGTTGGAGCAAGGGTGAAATGTGCCAATAAATAACTCGATATGCCTGTCCAAATTGGGTAC-AAAGCTGGATGGCCGTTAT--CCCAACTTAAAACGGAAACGGATATATAATTTCAGTAATTTTCGGGAGTGACCAAGTCGAACTCACATCCGGCTGCTGCTGTCCGAAAGAGGAAATTGCCAAAAAAAAA---AAGAAAATGAAGAAAAGCGGATGGA--GAAAAACCATGCCAACTCCTGGCATTCTAAAGCTTTGGCAGTTGATCAGCATGTCCAA--------------------GTTTGTTTTTACTGGCGTGAAAAATGTAATATTGCCC--CAAGTTTATGTGTGTGTTTTGGGGGCAAAGCAAAGGAATTTCTGCTCTACTGCATTGCTACCATGTGTGGCATATGCTTTTCAA--------------CATTTCTTTAGAGAACCTTGAAAGTCTTTT----TAGGATTAGGGTATGCGATAAGATGTGGCTTAAGACGGGGTAT-AATAATAGGGTTCAGCTTTGTATACATGATTTGTAAATTGGTACAAATGTCGCTCTTCTTAAACAGAGGGTATCCGATATTCGGAATGCCCGTTCTGGTATGTTTTTGATTGATTGTATGCGCCTATGCCCATGTTCATAGTGGCCAAGCAGTAATTTCAGAAGCAATTTCGGTTATTTAAAAGAATCCTTGTTGCCAAAACACTATCCACTTACATTTACTTTGGAGGCGGCTGCTCCTATCAATTTGATTGAAATCGAAAGAGTTTCGTATTGCTGTTGGCACAGCATTTGCCTTGAATAAGTTTTTATTTTTCGACTGTTCAACGTTTTTGGCAATGCTTTCCGCTCCATTTGATATTTCGATTT--TTTCTTTTCTACATTTTTTACA---TTTTTTTTGCGTCCCTGTGAAAAGTCAGTAGACAATTTTGTTGTTGATGCGTTTGATACTGGAGCTTTTTATTTTGTCTAAAACTTTTGTAACTATTTGCATTTTCATCCCT--GGGGTCAATACATCGCAGCAACGTGCAGCGGTTATAAAATAAAATTTATTGTAGTTGACTGGATGTGTATGGGGGTTGTGTTGTG--CGCTTGAGTGCAGTTTTTGATTTGGCAAATATGTTTTTTTTT-T---A-TTTTTGGGTCTCCTTCCTTTTTGGTTGTTGTGGGCCTTCCGCTGATTGAATTGCCATGTTCCAGTCCCAACTCGGCAGTAGATGAATATTGATAAAGGTGTATCTAGACAAAGTCCTCGTCATCT-ATCGTGATCCCCATGAAGGTCTGGGATTTTCGTGTATTTTTT--CCATCCTCTTAGCCTTGTTAATTTCGTTGTTTGGCAG--------------------CCATTGCTGTTCTCTGGGCCACTTAAACGTGATTCAGGCTCACACAAATCGTGCGCCTCGTTGTCCTGGCAGCCTAACATGTGGTCCTTTATTGTTTTTCC--------------------TTTTTTTTAGTTCTACTTCATGAACAATTACGTTTTTTT----GGCTTTTATAGCCATATTTTTGGTGGAGTATCGTTGATTGTACAAGTATGTTCATCTGAGCATGTTAATTGACGCATTTTGATGGTGATTAGAGAAGGCCATAAAAAAATCAAGCAGATTCCCATTTAGATGTGGCTAATAAAATGCAATAAACATTCATTTAATCTCGAGAGGATTTGAACTCGGTGCCTTTCGGTTTATTTTGAAGTGGGTTTCG-AGGGGCAGTGGAAAATATGAAATCGGTACTCGAACATCTTTCATTGACAACAAGTGTCTTGACATGTTTTTCTGAAGGGC---CGTTGAATTCAGGCGAAGAAGGAGAAAAGTTTGAGTCACAGCTGCGACCCATGTTGCCAATATATATTTATAT------ATATAAATACATATATCAACCAGCATACGAAACACTTGACAAACACGGGCAAACAAACATGACAGTCAGTC--GGTGGAAGTGGAAAGGAGCCCATAACATATA--GAGGCTATGACATGAGGTTATACCATAAGGATTAGA-------TGGCTGTGAAGAACGAAGATGGCAACATTGGAAATTGACTCTCAATATATTGAAGTCGATTGTTACTCATTTCATAGAGTATGTGGCTGAGAAATTGGCTTATTCAGGCTAAGCAATTGGATACTTATGCTTGTC-----------------AGTTAATATTAAATGCCAAAGTATCAACGTATTTAGAGCTTAACTAGGCCAAGTCTCTTTTAGACAGATAGAACTGAAGTCTAAAA---------------------------------------------TAAATTA-----------------------------------------CTTAAATAAATGCTTGAATTATT------ATAAAAGAAATTGCTTAGAAACGTATAAGATCCAGTTGTTTTAAGTGAG-GAAATGGTATGAAATGAAATCGCTTCTTAGTTTTACCTTAGGGTGCAACACCAATTAAGTGTTTTCCTTTGCTTATCGAAGCATTCAAGGCTCCAATTAGTTTGCGATGCCTTGACCACAG-CCCTTGCCACAATTTACTTATCTCCATCTTAAGCACCTCTCATTCCACCAATTTGTTCTGTGGCCAGTGACAAATGAGAGTGCAAAATACTTGTCGTTAAAACTAATTAAAACCGTTTAATTGCCTTTAAGGACGAACGTGCGGATGTGAGCAATTTTAATTGCCCCAAGCACACGTACAGCGTTGCCTCCAATTAGGAAACTGGAATAATAAAAAATAAGAGTCCTGCTCGCC--GTGTAAGTTCAACATTTGGCCACGTGACAAGCAGCACAAATCCGAAGGACCAGAAAACAAAGAAA-----TGTCCCCCCAAAAAAGGAGTCGCGCTGTGTGAGTCAATAAAAAGCCAAATGGCCATAAGAAATGGCCGGCAAAGGAACTCGACTC------------------GATGGGAAATGCCAAGAAACAGAGTATACATT-CGGGCTTAATGTGCGTTAAAAGACGA----------AGTGGTGTGACTTTAAAGGAAATGCTAAAACCAAAACTTTCGGTTTGGTCAACTTT--GGCCAGCGGGTAGGGGCTTAAAAGCTATTGTTGTGAAATTAAATTCTAACTATGTGGGGCAGAATC-TGCAGGACGACGACAGACCA-----GACCAGACCAGGTAGAATCGTTGTTTTTTAGGGGATG-------------GAGGCAGAAAGCAGCTTTTGTTATTTTTACACTTCATTGC--CGTGGAATTTACTTTGTGT--GGCCCTTTGTTTCCGACGACTTGGGACGACGCACCGCAAAAACGCAGGCAAGCGTAAAGATAAAACTTGTGTCGACTTATTCTCTGAACCCTCCACATTTGACCCGGATCCCATTTGTTTTTCCTATGCGTGGGTGTGG----ATGT-----------------TCCATACGATTGTCTTAACGTTTTTGGGGCCGGCAAGAAAATGAAACAAATGAAAAGCTGTCACTGAACTGGAAAACCATCTACGTC----------TCGTTTCGTTTCATTTGGCTGTGCGGCAACAATTTCACAATTTTATGCGCCACAAAGGCCAAA-TTTTTAATAATTCCCATCGTACGTACGCAAATGTTTGAAGGAGCGACGGGCGTGACAAGGACTCGATAAGGTTATCCAGCCCGAAAAGACTTTGGCCCACAAACTTTTTATCTTTATTGAATTTGCACCTTGGCAGGCATTTCAATGCTGCTGCTGATGATGATGATGATGGGCTTGTTGTTAAATATTTTGACATTTCCCTCATCCTGTTTTCC----ATCCTCCT--------TTCTTTTTTTTTTCTTTTGCTGGTGCCCATACCGACCAAGTTT----CCCCTTCAAAATGCTGACAACGTTTTCTCGCTTTATTATATTTATTTTGACAGCCACCGTATAGGGCCGTTATCCTCAGCGAATGCCGTCGAG-TTTTTGTGTGCACTTTATGAAGTTCGAGTGCTGTTTAA-------ACTTTATGTCAGTTGCTTTTGGCTAACCCCAGAAGGCTGCTGATTAGTTAAAAGAGATTTATGCATGAGCATCCTGCCTCCATATTTGCACATTTACACACTGATAAGAAAACCTGCTATGTACATATACCCAGGAATATTGAATAAAAGGTTTAAAGAGCCGAATAAGTAAA-------------TGCTCTCAATGTAGAGATCTACTATTAAATCGGTTAAATATACT---------------TCT-TTTCTAAGTCAAGTCTTTTCTCGCTGTGCACAAATGAATGTTTGAAGTTTATTTTTATAGCGCAACATGTGCTGCACGTGGCGTATGCGTAATTTCACGTTGCGTTCAGCTT----TAAGCATAAGGTTTAAGCTGAAATCCAATCGGCAAGTTGGCGTGTAGTTCTCGTTGCTGCTGTTGCCTACGTGACGTATACGTGATGGGGACAAATGCTGCCGACGCTGATTTTTAACACATGTCCTGCCAGCATCCTTGTGGCAGTCCT-GTCCGTCCGTCCGACCCCGTCT--TCGTGTATCGCATTGCAGGCAGCAATTTAATTTGAAATTTAATGCCAACTTTGAAAGGCGTCGCGTGTCAGGAATACACACGACCAACACG-------ACACGAAGACCAAGCATATTACATTATTTTCTCTGTCGTCTCAAGTTTTGGCTGAAGTTTGCATGCTAATTAGGAGTCGGATGTTCAGAGAATCGGAGTATAAGCTCATTTTGAGCGTGAAATTCATCAGATTTAAGTGCATTAACTTGCGAATTCAGCCGCAGGCGTCAGGCTGTCACAAATAGTTGTGGCAAATGCCAAAAATGTTTCGAGGCAGCGCAATTGTTTAGAG--CGACGTGC-TCGGAAAATAAAGTTTGTTAAAAGGGTGCGGCAAAGGGGGCGGAAAAATCGAGCAAAGCATATGCGATGCGATGTGCCCGACAAGCAGCGGAAAATGGCAAATT---AAAAAAGGGAAATAAAGGAAA-AAATGGAAATATCCCT----------GGAGAGAGCGAATGAAAACATTCTGGCCATGATTAGACGGGCAGCTGTTGATGAATAGCTGAAGGATGTTGCGACTTGCATGGCTGATGACGGGTGGATACTGCTGCACGGGACAAACGGCTGTGGGAACACAATCAATCAAAAATGGAGGCGGGGCCGGATGGCACTATGTCATCAATCTTGCAGGCAACTGTGCGTATGCGTAATGTGCGTCCAATGAGATGCGCGGTAGCGGTAATTAATCAGATGTGCGAAAGTTCCACCCACTGTGCACCTTACGCTTCACTTCCTTTTCGCACAGGTTCAATGACACTAATCGTCCTTAAATGACTAAACGCACTCGGCTGATTAAATTAACAACCGATTTATCTGGGCTGTCTATGGAAATTAAGGCTATAAGGCGAAGTTGTGCACAGTGAACAAAATTTGGGAAAGTAT-------TTGAAAAAGTTTAAATGAGATATTATATCATAATTACTTGTTGGTAAAATCTAATATTCACTTATAATCGATTTTATTATAAT-----ATTTGTAATTGGATTCAAGTTAC----AATTTTCTCCCTCTGCAAGACAAAAATCTGCGTTTGGCCCAACATGCAAATGAAAATTGCGTTCATAATTAAATGTGCATGGGAAAATGTGTAAAATGTGCAGGAAAATGCGGTTACGAGGAGATTCGAGGATGCGGCAACAATGTGCGGTGGCTGGGGC---AACAAGGAGCCGGAAAACAGGCGTCGTCATGTGAGCCAGACAAAAGTCATCTCACAATGGCGCAGGAAGTGTTGCAGTGGGTAATGGAAAAACACATGACAGTGGAAATA-------GGGGGGAACTCGAAACAATGGGGTAAGTAAATGGGGCAA-GGAAAAGAGGAGGCCACTGAAAGCTGGGTAATTTCTGCAGTTGCACGATGACCCGCCATGCAGAACAAAAGCCCACATGCCCCCCAGAGGAGATACTATAAAATCTCACTATAAATAT------------------ATATGT----AAATATGTGTGTGCCAAAGACAACATTGTTTCCTTACCCCAAAGAAACTGAAAGGATATGTG----------GCAAGAGAAGGGAAAGTGTTGCAATGAATGTCTCTAAAAATATGCACAACTTTTACCAGTTCCTGCCACTTCCACTCCATCAGCGATGTTAGTACTATATTAAGGGGCAAAATTTAATTTACTACCCAT----GCACCAGGACATGC---------------CGATTTAATAGTTTCCTTGGCCAACTTTCTGTTGTGCAGTTGCAAAAAAAAAGA---AGAGGGATTCCTTCCGACCAAATGGCAGAAGTAAATTGATTTAAGTGCATGTCGCAGCATATTGCAGATGCTTTGGGTTCTAAACTTTTACACAGTCGA-CCCTTTGGACTGGCCCTAAATCATTTAACAAGCCAC---CATCCTCGTTTGTTGCTTATAAAATTTTGCTCGTAAAATTGTTTATGTGTCTGCAATGAGCGGAGCCACTGCATCCTGCTGGCTGCTCCTGTTTCTGTTCCTGTTCTGCTCCCCTGCTCCCCGGCTCCTCGATTCCTCTGTTTTTCCGCAGCAGGAGCAGCTGCTGTTTCCGCCCCGGCATTGCACTCTAATCACATTTTGTGTGCTTCCCCCTTCCAACTTGTAATTGGTTTACTGCGCTACAGTGTCGAGCTTTTAATGAAGTTGCAGCCGGAGAG--GAAAAGCTGGAAGGCGGAAAAGTGGATGGAAAAGCGTGTGGGTT-TAGGTGCGTGTGCGCAGCGGAGTGTG--TGAGACACAAAGCTGAAGAAAAACCAAAAAAAAAAAAACAAACACATTGAACAGTGCACGGAAAACGATCAACAAATTGGTCGAGTTGCAGCTAATGGCTGAGAAATGTGTGGCAACTCGAAGTGAAATAGAGCAAGAT-ATGGAGGTACTGGCAATG----ACATATATAGTGTTCCCATTTCGGGTCAAGTTTGCCAATGATGCGTAAAGCAGTTTAAGAAAGCCACAAAATAGATTTCAGA----------TTTAAGCTCTTCTTAAAATTAGAAGATAAAACTAGAT------------------------------------------------------------ACGCATTGAATTAAATATGAAATGCTAGAGAATTGTGTACCAAAATAATCAGAGACTTATAAGCCAAACTGAGATAATCAGTCGAAACTTTTCTAATCCAATGGCTTACCAAGCAACCACAAGCAAATACAATTCACTGAGGATGCAACACAGCCCAAGGACAGATGGCAGAGTTTACTTTTGTTATCAATTTGGGTTACTGGCTAAGTACAAACAGCAATAAACATTTCCCCAAGCGTTGACTATTAGGGCAAAGATTTAGTACTTGAATGATTCTACCGCTTTGTGTATGCTGCTTGTATTTTCGCCATAATTTTGCCAGCTGGTCTGCTTACAAAAGTAC--------ATATATATATAAATATATAGATGTAGATGTGCCCACACAACCTTGACACGCCTTCCAGAATGTTATGGCTAATGCCTCGGCTAGCAGTTACAACACCCATAACACACACGCCCCATTTCTAACCCATAAACCCATTTCCCACTCCCCATTACCCATCTACCATTTTTGTTTTGG--TTTTTGTTTCCTGGGTGCTGCTCTC--TTTTCGGGCCAAACTTTTGCGACATTGGCACTGGCGAATGATTTAAAACTTTTCTTGTTACTTTCGTCTTTAACAAGTTTTCCGGGGAGCCACGGAAACTGGAGTCCGATCCGGAGCCATATAGCTATAGTTCCACTGAGATGGAGCAAGGCCACCCATGGGCACTATTTGCTGCTGGCAAACTTGTAGGCAACAAATTAATTTAATGTCAGACACAAGACGCAAACTTGCCGGATTGCGGCATGCAACGCTCGCAATATTGGAC-TGGAGTTTATTCTAC-TTTCGCCATGTTTTCTTTTTGTTTGGCCATTTAAATGAAGTGCCGGTGACATAAATTCATTTAGGACAGGCGCTAAAACGGAAGCCAACTTTTATGGATGCCAACATCTTAGTATTGCCTGTCAACTAGTTGGTGTTGCTAAGACTAGGTGTGT--TAGGGAGTGGCAGGTGGCAAGGTGGCATAATGCCACTAAAGCATGCTTGTCAGCATTTTGCACGTCTTAAAAGTAAACTAGGAACTTCTTTTAAAGCAAATATTATTCCAGAATTAAATAGCAAAGTGTAGGCTGTT------C--TTTTTTTGTTTTATGGTATTAATTT----------TTGGCCACTGCTTTAAGCTGGAATCAGAAACGCTTACCACCGACGAGTAGTAATGCTAGCGAAAACCACCGACCAGTTGGCAAGCTGAAACACTCCGATTCCGGAGTGGAATATACCGCACTTACACTGCCATTTGCTGGCATTACATTCATTATGAGGGCAGAACTTGTCCGGAACAC--------------CGAACTCCGACCGGGATAATTGCACTTGTCAGCATTTGTTTTACACTGACCAGC--------ATATGACCCCCGAAGTTTGGCAACCCACGTTTTATACATATACACTTTATACGCTCGAGTTGAGAATGGCGCAACATAAATTGCCATTGTGTGCAATAAAGTGCAAATAAAATAAAGTGAAACTGG-AAAAGTTTACATTTTATGTATAAATATTGTATGGGTGTGGGTAGAAATCCTTCTCGCAATTCCCTTCGCATTTCGTGTTGTTGCGAATTTATTGCACGCCATTTGAACGTTTTGCTGAATTATTGTAAACGTAAATTGAAAATGGCAAAGTGGGCAAAAAGAAAGCAAATAAATATCAAAGAATGTTGCACGGTCTTCATGTATTTCTTGGCC--TTTTTTTTTGTTTTCGTTGGCCTGGTTAGTGCAGCGTAAAACAATGGCCAAACAATTGCATTACATTTTTCCAAAAGGCTAGTCTTCCGGATGAGTGCCCAAAGCTGCTTTAAAATACCCTTTTAGTAAAAATATTTGTTCAAGA-CCAGCGACTTTGTCTAGACATTTGCATTTTCATTCAAATCAAAAGCAAATTTACCACACACAAAAGCC-AGAAATCAATTTTCGTCCTTATGAAAAAAAAGGGTCTGAAAGTGATACAAATTGGGGTAGGTTAAATATTCCAACCCC----------CCAGTAAGGGATTAATGTAAAATTTAAATATAGCCAGAGAGACACTCAAAAACTGGCAATAAAATGTAAATATTTTATAGATAAGTTTCGAATGAGAGTGAACCTTTTTTT------TT---GTTGCCTGCGGTTGCGACCTTTGTTTAAGCCTTTTTTAACCTGATTTTGACAGGGCTAATGGACTTACACCATGTTGTTGTCTGCTCATTGTCGGATAAAATGGGTACTGTGGAATTCCAGGAGGCTTAGCGCTTCATCAAACTGAAAACCA--AAAACACAGTGCTCAGTGGCTCAGGTCGCATTTAATTCAATTGAAAGGTGCACGAAATTACGTGATACGCAGATACGCAGGA-CAGAACGTCAAGCAAAAAGTCAAAGTGCTGCTGGCTCAATTTTGTGTCAACGACGTAGTTCAGGTAATTTCCGCAGAAAACTTTGGCAGCCATTTTGTCGCTGACATTTTATTTATGTGCGCCCATAACTCAACTGTAAATGCTCACACACCAACGTGCCCACATCCGCACACACACACACACGCACACACACACAC--ACGCACACGCCCGCACACGGATACATTAGCTAGGACGAGGCAAGTGCTTCTAGTTTCCGTTTCCGGCGCAGAGTTGCCTGGCAGCCTTGCAAAATTAACAACAATGGCGGTGCTAAAGACGTCGCCTCATCTTCGCTGTGTG--TGTGTGTG-----------CGTGTGGCTTTTGTGGCTTTAAGTAGCAAAATGTGCCAGGTCACCACAGGATGGGGGAAAAGGATCCTGGATCC-------------------------CACACCATTCCTACGAATTTCCCACCATTTGGTTGCTTGATTTTCTTACACTTTTTAGCGCTGCTAGTTCGCCGTCATTTTACGGCGAGGTTTCCGTACGTGCAATGCATTACGACTTTTCCACTGAATGCGAGTGTGAATGCGAATGTGAATGCGA-TGTGAGTGTAAATGTGAGTGCGCATATGAATGCGCATTGTAGTTTCGGGGAGCTAAGCGTTTAAGGTGCGGATGCTGCGATATCTGACTGGTTCTAAGCACTGGGGATTTATGGACACCTTTTTGCCCCCCACT--GGAGCCAATTGAAATGTCACGTCGGACGATGAATGTGAGCGTAATGAAGCGCTTAATGTGGTGCAAAATT-GGGAAAGGGCTGCCAATCTAATCAAAAGCTAAGCATCGTGATTCTATTCTTAAAGTGTACAAAATCTTTTACTCATTT---------------------TAAGTTAACATATAACTTAAGTTTCACCAATTAGACA----AAT--TTATTCGAATTTGTTCCCTTATAATACAAATGAAGTACACTAAAGTAAATGAC-AAAAAAGGGTAAAACAAATCAATTAAATTAAACAGGCTCA-AAAAACTAATTAAATAAATTGACGAGTCTGCACCGCAATTTAA-----------------------------------------------------------------------------------------------------------------------------------------------------------------------------------------------------------------------------------------------------------------------------------------------------------------------------------------------------------------------------------------------------------------------------------------------------------------------------------------------------------------------------------------------------------------------------------------------------------------------------------------------------------------------------------------------------------------------------------------------------------------------------------------------------------------------------------------------------------------------------------------------------------------------------------------------------------------------------------------------------------------------------------------------------------------------------------------------------------------------------------------------------------------------------------------------------------------------------------------------------------------------------------------------------------------------------------------------------------------------------------------------------------------------------------------------------------------------------------------------------------------------------------------------------------------------------------------------------------------------------------------------------------------------------------------------------ACTCATCAAAAATATCTATGCTAAAATTTAGTTTATGAAATATAAATTACTCACATTATAATGTTGCTAGATTCCTGGAAAATCAAAAATATGCAAAAAGAGATTAAACAACTATAATTTCCTGAGCGCTGACAAAAAGTATGTATATCTGAAAAGTAATAT--ATAAATGCAATTGTTCCGCATGCAATCATTCGGTGAATTGGCTCGCAAATTCAGCAACACTCGCCACTTCCGCAAATGAATTGAAAACATCATTTGGCTAATTAGCAGTTAATAATCCCAGGAAACGTATAACAAAGGTTTTAAATAAAGTTTATTCTAGCCATTTCGCCGCGGCAGCGGTCACCCAATGCCATTTCAAATGGCAAAGATACATTTTCCATTGTCATATTTTCGACCATTTTCCATTTCCATTTT--CGGTACCATTTTCATTTGCCAACCACTCCGTTTCTATGGCAGCCCGTGTGCATGGAAAGCATTTTAAAATGTCAATCCAATGAATGTTTTATTTGTGACGATGCAGCAGCAGCAGCAAGCATCAATTTATGTGGGTTCGATATGGGGATAATGGCAGCTGGCATTTTATTTAATTCGCACGACTGCATACGATTTATGCATGTGAAAAG-TTCGGCGGCGTGGGGCCAGCGCATCTAGTTGTATCTTTAGGTTTTACTTTTATCCGACTGAATAGAACCGAAACTTGTTCCGCAAGTTCAAGCCCGCTGATAGCGACAGCAATTTGCATCTTCACTTTCAACGCTCCACCAACGTCTCCCATTTATATACATCCATATATAAATATATATGTATGTATATATCGTGTTTCCCTCCTCTTTTCTTTTCATAGGATGATGGCAATGAACTTCGACGGGATGCAGAGTCGAGAACCCCAACTTACTTCATCTGTATCTATCAGTTGCCCAGTTGCCTTAGAGCTGTCAAACTTGTTTTGCCCGCCAATGAAACCGAAATGAAGCTTGTTTCGGTTCGGATTCTGTTTCGGATTCGATTTCGTTCTTGATGCC--TCCTTGTGGTACATGTTGTGTGCCACATGCCTGCAATCCAATCTTAGCCAACGACATTTGCTGACCCTACGGA------TATGAAACGATAATGTTACGCTCTTAAGCAAATATCTAACGAATGCATATAAATGAGCAAAGGA-----GTCTCAAGGATGTATGCCAAAGTGCACTATCAATATGGCTCTATAATAAGATTAATTAATGCACTTCTTCGACTGCGAGTAGGCCTGAAAACCACATTTGCCATTGCAATTTGTAAACCTTAGTAAATTCTTAATATAGAAATATACGGGTT-AGGAAGTGGGCGGTAAGTTGTGGGAAAGGTAATGG----------------ATGCAGTTGGTCTACCAATAATGGTGGTCCTTGTGTTTTGTCCTCAAAGCAGGCACGTGGGTAAGCAATAAATATTGTTGCGATAAAAAAC------------------------------------------------------------------------------------------------------------------------------------------------------------------GTGTAAGTCATTAAGGGTCAAGAAAATCTTGCGGTTTCTGTAAAGCCGTTATGGGCCTATAAAAGCCCAAATTGTTTACCTGCGGAAATCAGTGTGTTGACGAGCCAAATCGAAAATAAGTGGACATTTTTAAAAATAGGGCTCTATTAGATAAAATGGCCAACGTCGCGGAAGAGTCAAAAGAAAAGCATTACGATGTCGATGATTTTTTGAGGCTACCTGTAATTTTCTACAATGTCATGGGCATATCACCCTATGAAACTGACCGAAAACCAACTGTTTGGTTTCAAATATATTTCGTATTGAACGTGGTTAACGTTGTGCTGGCCTTTACTGCTGAAATCGCGTTCCTGGTAAACACTTTTCGCGATAATGAGAATTTTCTCGAGAGCTGCATCGTATTGAGCTATGTGTCCTTTGTGGTCACAGGACTTTTAAAGATATGCGCTGTGATGAATCGGAAGCCAAAGTTAACCAGTTTGGTTCGGCAATTGAGGACCTGTTTTCCGTCGCCGAGTGCTAAGGATCAGGAGGAATATGCTGTGAAGTCGTATCTGGATCGCAGCCATATGTACACAAAGGGATTTGGTGGTCTCTACACGATTACGTATTTCGCCCACATCCTTATTCCCTTGTTGGTATACATCATTCAGAGTGTGGTGCTCCAGTTGCCGGAGGTCAAGGAGGTTTTGCCGTTTTACCAACTGGAACCTTGGAATTGGCACGGCTCCTGGAGGTTTTATCTATCCTTCTTTCACCAGACGCTCGCCGGATATACGGCTACATGTGGATCCATTGCGGGTGACCTAATGATCTTCGCTGTGGCCCTTCAGGTCATCATGCACTACGATAGACTGTCCAAGGCTCTGAGGGAGTTTAAGCTCCAAGTCCTTAACGAGCCCAATGGAGTTAATGAGGATCTGAGAAAGTTGCAGTCCCTAATCGCTAATCACATTGATATACTTCGGTTGCTTGGTGAAAATGCTTGCTTAATCCATAAATTAAACTATTTAACTTTCAGACTGACCGATGTGATGAACGAGGTCTTTGGAGTTCCTTTGTTGCTAAACTTTTTGGCATCTTCGCTGCTCGTCTGCCTGGTGGGATTTCAATTAACTATCGCTTTCAATCCCGAGTATTTTTGCAAGCAGGTGCTACTCCTGACTTCCGCATTGGTAGAGATCTATCTCCTGTGCTACTTCAGCCAGATGTTAATGGATGCTGTCTGTTGAGAATATCCATTCTATAAATATCCGGTCT-TTTTTCTAATCAATATT-TTCTAGAGCGAAAACGTGGGCTTTGCGGTGTACGATATGGACTGGACCGGTGCCGACAATCGATTCAAGAAAATGTTAATTTATATATCTATGCGAGCCCAGAAGCCAGTTTGCCTAAAAGCAACTATTGTCTTGGACTTATCCATTGCGACTATGACCATCGTAAGTTCGAAAGAT--TATAGGTACTATCCAATATA------TAATTTATTTCTGACGCTTTTCAGTTTCTTGGCATGTCGTATAAATTTTTCTGCGCTATAAGGACTATGTATCAATGAAT-----------TTACTTAGTATATATTTATTATGTTAACAAGTAATA--------------TTAAAAAAGTATCAATCAATAAGAAGGAATGT-TTTTTTTCTACAATCTGTGAGTCCCCCTATTTTCACTCCGTCTCGGCTACAGGGCGTATACGTAATGCAGCCGCCATGTCGCCTTTAGTTCAACATGACGAAGTGACAGCAGAACGCTAGAAAACAACTACCACGCTATCTTTGCAATGCTTTAATGTTTTCGAAAATCTACA----TTGACTGAGTTATGGCCAAGGATATGCTTTTCCACGAACAGGACGAGCAGCCACGACTTAAGACCAGGCATTGACATATCAATGGACAGCCTTAGAGGTCACAAAGATGTGGACGGCTTGGGGATTACGATTGCAGA---AACTTTTGAAGAAATATGTATCTTCCTTACGGCTTTAAATTTATTGAACTTGCTTGATGAATGGCGCTAACTCAGTTCAGAAGATGCCATCGTAACACTCTACTAGAG------------------------------------------------------------------TATCACCATTTCTCATAGGCTTAGATGAAAGTTTTGTGATTCAGTTTTTGACAGTTTCTCGGAGGGATTGATTTCCTTAACA--------------CCATTGTCTTTCATATATATATATATATATAGCGGGGGTTAATGGCAATGAACTA------------------------------------------------------------------------------------------------------------------------------------------------------------------------------------------------------------------------------------------------------------------------------GGGTGGGGTGCA---GTGTCAAGAACACGAATTTATCTCATCAGCTTCCATAGGATGCCCACTTGCCTTAAGGCTGTTCGCTTTTTTTGGTTCGGATTCAGCTTCGGATTCCATTTCGTTCCTAATACCTCCTATAATACTGGTTGTATGTCACATGCATGCAATCCAATCTTTGCCAAAGACATTTGCTGACCTTTCGGATATGAAACAATAATGTTACGCTCTC-AAGCAAATATCTGCCGATATTGTGTCCTTCGGACCAAATGCATATAAATGAGCAAAGGAGCCTCAAGGATGTCTGACACGAGCTCGTTTTACGTCGTCATAGAGCACTGGAAAAAATCCGGCATACATATAATACGTGCATATGCGATTCTGAATAGGCCTAGAAGCACTTTACCCATTTTAAATTGTACCATTACTATATACTTAGTTAGCAGGTGTATTTTGTAAAGTGGATCGTAAGTTGTGGTAAT--ATAAGATACCTAGCAATTCAGATAATTGATGTATGTGGTTAACCAACAATTGCTGT-CCTTTGTTTTGCCACTTAAGTAGGCATGTGTAAACGTTATTAATATTAATGGGGAAGACTTATACAAAAGTTATTATTATTAGGATAAATTTATTATTAACATAAAATTATATCAAAA--TACTAATTTTTAATTACCTGATGTTATTAATAAAATTTGAATAAGTACTCCATAAAATTTGCTATATCCCGATACTGATTTTCGTTTGTAAATTCTTTTGGTTCGGTGTAAGCCAA------------------TCAAGGTCCTGAAAATCTTGCGGTTTCTTCATTGCATTATACATTGCATTATAAGGCCTATAAGAACCCAAAATTTCCTTCATGTGTCCATCAGTGCTTAGTCGATTCGAATTGAATATAAGTGTAAA-------------AATTCTTATCTGAAAAATGGATAACGTCGCGGAAGTTCCTGAAGAAAAGTATGTCGAAGTCGACGATTTTTTGAAGCTAGCTGTGAAATTCTATAATACTTTGGGCATTGATCCCTATGAAACTGGCCAAAAGCAAACTATTTGGTTTCAAATATATTTTGTGTTGAACGTGATTAATATGGTGTTTAGTTTTTTTGCCGAGGTAGCGGCTCTGATACACATGTTACGCGAAGATGAAAATTTTCTCGAGTGCTGCATCGTATTGAGCTATGTGTCCTTTGTGGTCATAGGTCTCTCCAAGATATTTGCTGTAATGAAACAAAAGCCAAAAATGACCGCATTGGTCAACCAATTGAAGACCTGCTTTCCGTCGCCAAGTGCAAAGGATCAGGAGGAATATGCTCCGAAGTCCTGGCTGAAACGCTGCCATATGTACACAAAGGGATTTGGTGTTCTCTACACGATCTTGTATTTCGCCCACGCCCTAATTCCCTTATTCGTATACTTCGTTCAAAGAACGCTGCTCCAGTATCCGGATGCCGAGCAGATTATGCCGTTTTACCAACTCGAACCGTGGGAATTTCGCAACTCCTGGTTGTTTTATCCAACCTATTTTCACCAATCGCTTGCCGGATATACTGCTACATGTGGATCCATTGCCGGTGACCTCATGATCTTCGCTGTGGTCCTGCAGGTCATCATGCACTACGAACGACTGGCCAAGGTTCTCAGGGAATTTAAGATTGAAGCCCTTAACGAGCCCAATGGAGTTAATAAAGATCTGAAGAAGTTGCAGTCCCTAGTCGCCAGTCACATTGATATACTTCGGTTGGTTGATAATAAA-------AAAAATATACCCTCTCCATAAATTAAAGTATTTACCTTTCAGGCTCACCGATGTGATGAATGAGGTGTTTGGTGTTCCCTTGTTGCTAAACTTTATTGTCTCTGCGCTGCTCGTCTGCCTGGTGGGATTTCAATTAACCCTCGATTTCAATCCCGAGTATTTTTGCAAGCAGGTGCTGCTCCTGACTTCTGTACTGTTTGAGGTCTATCTCCTCTGCTCCTTCAGCCAGATGTTAATAGATGCTGTCTGTTGAGAATATCTATTCCATAAAT---ATGT------ATAACTAACCCCT--TATGTTTTAGAGCGAAAACGTTGGCCATGCGGCATACGATATGGACTGGTTAGGATCCGACAAACGATTCAAGAAAATTTTAATCTATATATCTATGCGAGCCCAGAAGCCAGTTTGCCTAAAAGCCACAATTGTCTTGGACTTATCCCTCTCTACTATGAGCATCGTAAGTACCCGATATTATAGCTAGTATTGAATGGCATATATTTAAATATTTCGGACGTATTTCAGTTTCTTGGCATGTCGTATAAGTTCTTTGGCGCTTTAAGGACTATGTATCAATAAATGCTGCTATGTATTACTAAGCATATACAAAATATGTAAACACGTTATATTAAAAAGTAGAATGCATTAATAAAGTATTAATCCAATTTTT--------------------------------------AGCAAAAATATAATAGCTAAAAAATGGGAGAGAAATTCAATCAATATTGCATTAAAAATATTTAAAAAAGAT-ATACAAACGATTGTTACCAGAATCTCTTCGCAGTGTACATGGTTGGCATCAAGGAGATACATGGAAAACAATCAAGTGCCTGGCGAAAAGAGCACAGCCGCCTGAGGAAAAGCGGAAAAGCGGGCAGACAAAAGATGGCCCAAGGTTTCCCACATAGTACGTACTT------------TCCCCTCCCGTTCACTCGTTCAGTCATTCATTCTCGCATTCATTCGGTTGCCTGGAAATGTCGCTTTGCATGTGTGAGTCCCTATATCTCCACTCCGCTTTGGGCCATAGGGCGTATACGTAATGCTGCCGCCATGGCGGCTTTTGTTCAACATGACAAAGACATGACAGCGACAGCAGCACGCTAGAAGTACAACAACCACGAAATGGCGTTCTTTGTAATGCTTTTAATGCTTTCAAAATTCTCCATGGATTGATTTATGGCCAAGGAGGATGGACCAGGAACAGGACTTAAGACCAGGCAGTGACAAATCAATGGGCAGCTTTAGAGGTCACAAAGATGAGCTCGGCTCGGGGATTACTGTAGCAGGAACTTATGAAG--AAATATGTATCTTCTTTGCGGCTTTAAATTTATTGAACTCGCTAGATAAATGTCGCCAACTCAGTTCTGACTGTGCCATTTATTAGACCGCCTGACAACTAAGGCACTCCATTGTCACCAG--AGAGCATTCATCAATTTCACTTACTTTCGCATTTTGATGGAAAACTGGCAACCAGTGGAAAATCAACTTTAGGCGGAAGG---GAAAAACTCAATGGCCTTGGGTGAGTAAACATTGTCTACTCTTTTGCTTTGTTTTGCTTTCATAGAAAGTTCTGAGCTGTAGCTGATTTGCATATAGAAAACTTGTTAATAATGCCAGCCCAGGTGGGAGGGATAATGGGAAAATACCCCATACCCCATCGGAACCACCCACTAAAAGCAACAACTTTTCCAACCAGCTTAGATGAAAGTTTTGTGATTGAGTTTTTGACAGTTTCTGGGAGGGATTCCCCGGCACGCCTTTCTC------AAAAAAAGGTGTTTTCTCTAAGCTTGTTTTGATTTTCCGTTTATTGTTTTTGCTCAGCTGCCTCGGAAAAGTTTTCAGCTGCTAATTGCTTCAGCTCATAATTAGAACAAATGCAAATGAATGTTGCGTAAATTTTCCCCACTGACCGCA-GGAGCATCCTTCCGT---CAAAATATTTTGTAAATTTATGCAAATGACAGTGTGCGTTAGAATTCACGACTAATTAGCCCTCGAAAGTTAAATGGAAACACAAAGTATTCCGCATTAATTTATGTTGGAATTCAAATTTTTGTGACGCCTGACCGTTTTTTTTT-CTTTTGATGCTGACGCGATATTTGCATAAACAAATGCAAACGAATGCCAAATCAACGGCCACCAAGGAGG------GCGACTGCCACGCCCACCTGCTGTTCAGGAAAAGTTTAGCCATTCAACTTTGGCCATGCAGAAGGCATTCAACATTTATTCAGATGTTGCTCTTGAATGCAACAATGTAGGGAAACTTTTAGGACAGCATTTCGCATGCGAATAGCAAAAATGTTGAGAGCAATACAGAATGCC------AAAAGGAAATTTGAGAAGCAAACTAACCAAAAAATGTTG---CAATATTTTAGTGCACTTTTTTT---CAGTAATTTAATTGCTTGCGATAAACACTTGCATTTCACTTAAATGAATCCATTTAAATTATTTTAAATATTTCCCGGGTACTTTCAATTAATGTGGCATGTGGTCTGTTCCACATCTTTAAT--------------GCGC--TGCACTGGAGATTTCCGGATGAAAACAGTATGAATTTAACGCTTGGGCCACTTTGTGGCTTGAATAATTACAATTAACAATTGTTTTTTTCCGCCGTACATAATTAATTGAAATGTAATGTTTTGGTTAAGTGGAATAAAGGGTATAGTCGGAGTTTCGTGGGATAAATAAACAATT---------TTATTAAATTAAGGCTATAATTTGATGTTTGCATTTTAATTCTGGTTTTATAGAGTTACTCCATATT------------------------------------------------GAAGATTCCAAATATATTCCAGCACAAAATAT-----------AAATGGTTCGTAGTTT---GGTTTAA---------------------------------AAATCCCCATTTAAATCCCACAAATGAGTCCGTATATGAGCTGTCTGAATGGAATTTTCCTC-TTTCAGATTTTCGACAGTGCCCACTTTGAAATGCAATGTTCAAAATGCTGGTGTCCCTCGATTTTCACCGAAAATCAAAGGAAGGAACGCAGCGCGTTGCGAGTGGCAACAAAATGTGCGTGTGTTTCGAAATTCGACTGTTGTCGCTGTTGACGTTGTTGCAATTAGCCTCGCAATGCGGTTCAATTAGGGGAGTGACCGCCCCCGGGGGCTGTGGGCGTGGTCCGAT-------------------------------------------------------------------------------------------------------------------------------------------------------------------------------------------------------------------------------------------------------------------------------------------------------------------------------------------------------------------------------------------------------------------------------------------------------------------------------------------------------------------------------------------------------------------------------------------------------------------------------------------------------------------------------------------------------------------------------------------------------------------------------------------------------------------------------------------------------------------------------------------------------------------------------------------------------------------------------------------------------------------------------------------------------------------------------------------------------------------------------------------------------------------------------------------------------------------------------------------------------------------------------------------------------------------------------------------------------------------------------------------------------------------------------------------------------------------------------------------------------------------------------------------------------------------------------------------------------------------------------------------------------------------------------------------------------------------------------------------------------------------------------------------------------------------------------------------------------------------------------------------------------------------------------------------------------------------------------------------------------------------------------------------------------------------------------------------------------------------------------------------------------------------------------------------------------------------------------------------------------------------------------------------------------------------------------------------------------------------------------------------------------------------------------------------------------------------------------------------------------------------------------------------------------------------------------------------------------------------------------------------------------------------------------------------------------------------------------------------------------------------------------------------------------------------------------------------------------------------------------------------------------------------------------------------------------------------------------------------------------------------------------------------------------------------------------------------------------------------------------------------------------------------------------------------------------------------------------------------------------------------------------------------------------------------------------------------------------------------------------------------------------------------------------------------------------------------------------------------------------------------------------------------------------------------------------------------------------------------------------------------------------------------------------------------------------------------------------------------------------------------------------------------------------------------------------------------------------------------------------------------------------------------------------------------------------------------------------------------------------------------------------------------------------------------------------------------------------------------------------------------------------------------------------------------------------------------------------------------------------------------------------------------------------------------------------------------------------------------------------------------------------------------------------------------------------------------------------------------------------------------------------------------------------------------------------------------------------------------------------------------------------------------------------------------------------------------------------------------------------------------------------------------------------------------------------------------------------------------------------------------------------------------------------------------------------------------------------------------------------------------------------------------------------------------------------------------------------------------------------------------------------------------------------------------------------------------------------------------------------------------------------------------------------------------------------------------------------------------------------------------------------------------------------------------------------------------------------------------------------------------------------------------------------------------------------------------------------------------------------------------------------------------------------------------------------------------------------------------------------------------------------------------------------------------------------------------------------------------------------------------------------------------------------------------------------------------------------------------------------------------------------------------------------------------------------------------------------------------------------------------------------------------------------------------------------------------------------------------------------------------------------------------------------------------------------------------------------------------------------------------------------------------------------------------------------------------------------------------------------------------------------------------------------------------------------------------------------------------------------------------------------------------------------------------------------------------------------------------------------------------------------------------------------------------------------------------------------------------------------------------------------------------------------------------------------------------------------------------------------------------------------------------------------------------------------------------------------------------------------------------------------------------------------------------------------------------------------------------------------------------------------------------------------------------------------------------------------------------------------------------------------------------------------------------------------------------------------------------------------------------------------------------------------------------------------------------------------------------------------------------------------------------------------------------------------------------------------------------------------------------------------------------------------------------GCCCGCTAGCCGCTAATTTGCATATTGCATTACGCGAAAATTTCCAACTAGTCAA-GGGCCTGGATATGGGTTGCGTTGGCATGGAATCAGTTTACGTGGCACATTGTTGTCCGGCTTGATT-AAAAATTTTACGCCGCTTATA--GTGCATCAATAATTCGATTGTCTGCCAGCCAGCTTGATGGTGGTGCAACATTATTTTGTGAATTTTCCCAACGATGCTCGTCTTAAAGCCC---TTGCACTATTGATTTTACCATAAACATCACGTTTGGCATCCATAATGCGCACGTTACTTCGCCAATAAACGGAAAATCCAGCTTGTCTG-CCCCATTTCGCCGGGTTGTATTCCCTTAAAGATAAGCCCGGCGTAAACGTCAATTATGGGGGCGTACTACCCGTAA------------------------------CCCAAGCCCGGATGATTGAATGACGGAGGAGGCCCGATGTCGAAAACAAAAACCAAGCCAACGCTTAAACCTCGTCAACGCCAACGGCAGCCATGGGAGTGACATTTTTTGAAAGTAATCCCGACGAAATGTTTGATTTATGTCAACGTGGGGAAAGTGCTGCAGACCATTAGTTAGTTGGGAAAATATGCGGGCCATGGGTGTGGGGTTTCAGCGGGTCAA--------GGGGGGTATTTAACTATC-----------------CTATTTCTTGCTATCACAAACCAATGTTTAAACATGCTCTGGAAATCTA-----------------ACAGATATAAGCTATTAAATTGCAGATTATCCCAAGTAAATCA--AATAAACTGATAATATATTTCTTTAGCAATATTTTATTTAATTTCAAATTATATAAATAAACATAAACGATTATTCATAGGCGCATAAAATGAATAATGAACCAATTAGAGTTCACACAAATGAAAGTTC-AATCAGGTGGCTAATTTAAGGTCATGTACCTATAATTAATCAAACGTTTGCATGCCATAAATTGTAATCTTTAA-----------------TGGGGTGTTTACTTCCTAATTAAGG-TTTGCTAATAAAGCAATTAACCAAAAGTTCACCCAGAAATATGACGGAGGACATGAACAAAAAACTGGCCCACAGGATCCAAATCCAAAGTAGGTCGCCAACTTTGAATTCTCGGAAAGCAACATATGGAAATGGATCCTTTTGTGAGATCATGCCCATGGTGATCATCTCGCGCAGGGTTTGTTGCTTCCAATATTCCACGATACCGGCACTCTGAACTCGATGGATCAGATCGTTGATATGATCCTCGTATATGGAGTTCGACTGCATGACCAGCGATAGAAGGACACTAGTCTGGATGACCCGTAACTCCGGCTGAACCGTGAAAATCGGTTGCTTGAAGAGCTCCTGTCTCTTGGCCACAATCAGCCATTCGGATGTCAAAGCGGAGAAGGCATTCGATCTGTTCAAACCGCTCCTCAGTGCATTATATTCCACGGTTTCTCTAAAATGCAACTGATCCTTGATGTAGCGAATGGGTCGGTCCCATGCATTTTTTAGGTAAAAACGTTCGGCTTCTTCAAAAAACACGGTAACTGGGGAATCCCGAAGCTGCTTAAAGTTGGAGATTTGTTGCGATGTAGGCCGCTTGGTTAGAAGCGTTTTAAGATGTGCCGCATATAGGGTACTCAGAACCAATCCTAGTAGAAAAAGTGTAGCATTGGTGACCTTCGAACTGATTGTATTCCTCGCCCTCATATTGAATGACTGTCCCATAATTCCCGATATCATACGTTCATTTAGCAGCAGATTCGACCAATCCACACGCTCCTTCAGCAATAGAGGTCCAAAACAAGTGTCCAAAATAGTGAAAATTAAGTAGAAAATAATCAGAACGATTAGGAATTTTCCGCCAACCATCACCACATACACATCGGCGATGGAAATTTCCTGGGCCCGCGGAACCATTATGTACCAATCTTCCATATCGTATACATGCGAGAAAACACCCAACTCACTGGGTGCCTCAAAGCCACAGAGGCTTATAGCCAAGTTAATGGTGCCGTTGAGGGTCATATTCCGCAAAAGAATCAGATTCATTCGCTCACCTTGTACAATGGGTCTTTGCCAGCGAAACGTAAAGTTGTAAATACGAATAAATTCCAAAAGAAATTTGTATACATAGCCCGTCATTTGCAGTTCACCTGTCTTCGGATTGCGATATACAATCGAACGGGGTGGAAATTGATCCGGCAGAGTTACTATATATCTGCCAAAATAGTTTCGAACCTTGATGAAGATGGGTGATACGGTGGCATCCACTTGCAGCCAACTTTGGGGAGCGTAGGGCTGCAGTCGATATATCCTATTTCCCTGTCCAATTACGGCGACATGAAGGAAGAGCAGGTGCTCAGCGGCAGCGGCAACGTCAGCCGTTGGGATTTTCTCCCATTTCCTCAATAGCAACACCCTCACCTTCCTCATATTCAGTAGACTCCGGTCGAGAGCCTGCCACAAATCCAAGTCCCAGTCCGAATTTCCGGTTTGCCAGATAAGGACGAGCATTTCACTGTTGTAGTTTTCCCGCACATAGAAGTCCATCTGTTCGTTGAAACTGAAAACCGGCCAGGGAAATCTCTCCAAGCCAGATGCATCGAA---------ATGCTGGCTATGCTGGAGCAGAAGGACCGTTTCGTGATGCCTATCCTTGTAGATGCTGGCCAGGATTGGGTTGAGCCAACTTGTCTCGTTGAAGAGCAGCAAAACTGGAACCAGTATGGGCCACAT
>Dmau_longread_utg000008l_14124:37748_(reversed)
TCAATCCTTTCTCTTTGCGTAAATCTTGATGGATGTTCGATACTCCTTGTCGAATGCCACTTTCACTTTTATCATATAATCGCCATTCGGTATGGGCAGATCTTTCAAGTCGTTCTTCTTGTAGATAAACTCATTGATTATCAAATCGTGCTGTTATT----------------------TTAGATTTTCTTATTATTTTTGATAGTTTTTCTTTACGTGTCTTA-TTTGTTACTTACATCATACGGACAGGAGTGATTTATGTTGGATGTTTGCATAAATACCTTGTGCATCATATAAATCAATGGATGAGCTCGGGGATTCCGCATGTAGTAGCAAAAATCCAGTGTCTGGTTAAAGAGAAATGGTCGATATCCGTTCGATTTCTTGTACAATGCCACATTTATGTCCACGCTATTGATTGGCACGTTGTATAGTTTCCAAACCATATAGAAGGCAGCCACGCCCCTGCGAATGAACTTCATCTCGCAGCGGCTGAAGTTCGTTATCGAGTTGTCAAATGATTCGCAAATCACATTTTGCAACTGAAAATCCCCAGCTACGAATATTGACCATAGTAAAGTCCAACAAATTCCAATTACAAGACCCCTCTCCATGCCTTGCTATTTCCAATTGAGGTAAAAA-CTATAGGCAT--------AGCGCCAATTAAAAAACAATTTTCAAAATTATTCGATTGAAAAAA--------CACTTAAATAGCAATCTGCATTGTAATCATACAATGTGATATTTGTATAGATTATCCTACAAATAAAAGCAGGTCTAATAAGCATAGTTATATAGTTACATTTTGCAAAT--------------------TCTTCATGCGCGGATATTCTCGTAGTTGATCGAACCAGAGAACATTGTACGTGTATGA-----------GCTATGTATCTAAATGAAATCATTTTAAAACAACTTCCTTCGCATATTTTGTCTTTTCTTAGTGCGAATAGTTTGTACAACAATTTTCTTGG----CCGCACATGACAACTCCGCAGGACATGACCGGCAAAACTTTGGCAATAAAATGCACGTGTAGTGGCACAGAAAACCGAGAAAGCTGCAAAACAATGTGCATTAGGTTGATATGTGCCACAGTAGCAGAAGTCACGTGACCACAGGTT-TTGGGTCAATTTCAGGGACCACAAACAAAGTTGCTAAACTGCTACTATTTTCCCCATTTTCCCATACT-GTAAGCTTCAATTTACACCACCGCGTTGATTTGTTTAGTTGTCTTGGCCAGCAAAACGCTTTGTTGCACTCACCAACTGACCTTGTTGGCCGCCAGGTTAATCAGGTAAACTTTTAATTAGACAAATTATAACTTCGCCCCCGGGCATCGGTAAACTTTGAGCGCCGTTCAAGTTTATTATTCATAACGGAA------GCGGAAGTGGCAGCAAGGGTCGCATCGCGTCGCGTTTACCTTTGCCTCAAACTGCCTTAGCCAGAGTTATTTATTTTAATAAAGCCACAAGCGGCGGTACAAACTTTGGCCGTTTTCCGGCGGCATAGCAACTGCAACTGCTACTGCTGCCTCATTATTAATCATTATTGCCTCCGGCCGGGCAATTTGTCGTCATGATTACGGCCATGGCCAGATTCTCCGGAAGAAAAGTTGCCACTTAACCGCTCTTTTGTCCTTTGGACGGAGAAGTGATGCATTCGATTCGAATGGGTAACCATTTTGGAAATGACTACAAGGCACAAAGAAAAAAAATTTGCTGTTCAATGTTTTTTAAAGCTTAAAAAGTAAAAAACGTCTTAGTGATTACTTACAAGCCAAATATATTATAATATATAAAAAATTAATTACAAAATGTACTTAAATTTATATAAATTATTGAGAACTTAAAGAACAT----TGCAAGTGTGTGCTTATTTCGGTACGT-AACCCTAAGGCGAAGATTAGTTGCTTTGACAATTTGCCTGCTGATTGCTTGGACAATTGTCCTACAAGTTCGATGCTCGATGGCTGCAAATTGTCTTGCGTAGGCTTATGGGATTACAACTGGGTCGGCGGCTCATACATACATGTATCGAGTGAAAA------------ATTGGTTCAAAACTGTTTCTCATTCCGGCCATCCTGTGCAGACAG--ACACATGCGTGCAATGCGGCGTATGCGCGATGTGCCATAAATTATGTTTCAAAATTTTTGCTGTTGGAGCAAGGGTGAAATGTGCCAATAAATAACTCGATATGCCTGTCCAAATTGGGTAC-AAAGCAGGATGGCCGTTAT--CCCAACTTAAAACGGAAACGGATATATAATTTCAGTAATTTTCGGGAGTGACCAAGTCGAACTCACATCCGGCTGCTGCTGTCCGAAAGAGGAAATTGCCAAAA-AAAA---AAGAAAATGAAGAAAAGCGGATGTA--GAAAAACCATGCCAACTCCTGGAATTCTAAAGCTTTGGCAGTTGATCAGCATGTCCAA--------------------GTTTGTTTTTACTGGCGTGAAAAATGTAATATTGCCC--CAAGTTTATGTGTGTGTTTTGGGGGCAAAGCAAAGGAATTTCAGCTCTACTGCATTGCTACCATGTGTGGCATATGTTTTTCAA--------------CATTTCTTTAGAGAACCTTGAAAGTCTTTT----TAGGATTAGGGTACGCGATAAGATGTGACTTAAGACGGTGTAT-AATAATAGGGTTAAGCTTTGTGTTCTTGATTTGTGATTTGGTAG-GATGTCGCTCTTCTTAAACAGAGGGTATCTGATATTGGGAATGCCCGTTCTGGTATGTTTTTGATTGACTG----------------------TAGTGGTCAAGCAGTAATTTCAGAAGCAATTTCGGTTATTTAAAAGAATCCAAGTTGCCAAAAAACTATCCATTTACATTTACTTTGGAGGCGGCTGCTCCTATCAATTTGATTGCAATCGAAAGAGTTTTGTATTGCTGTTGGCACAGCATTTGCTTTGAATAAGT-TTTATTTTTCGACTGTTCAACGTTTTTGGCAATGGTTTCCGCTCCATTTGATATTTCGATTT--TTTCTTTTCTACATTTTTTACA--TTTTTTTTTGCGTCTCTGTGAAGAGTCAGTAGACAATTTTGTTGTTGATGCGTTTGATACACGAGGTTTTTATTTTGTCTAAAAGTTTTGTAACTATTTGCATTTTCATCTCT--GGGGTCAATACATCGCGGCAACGTGCAGCGGTTATAAAATGAAATTTATTGTAGTTGACTGGTTGTGTATGGGGGTTGTGTTGTG--CGCTTGAGTGCAGTTTTTGATTTGGCAAATATTTTTTTTTTTTT---ATTTTTTGGGTTTCTTTTCTCTTTGGTTGTTGTGGGCCTTCCGCTGATTGAATTGCCATGTTCCAGTCCCAACTCGGCAGTAGATGAATATTGATAAAGGTGTATCTAGACAAAGTCCTCGTCATCT-ATCGTGATCCCTATGAAGGTCTGGGATTTTCGTGTATTTTTT--CCATCCTCTTAGCCTTGTTAATTTTTTTGTTTGGCAG--------------------CCATTGCTGTTCTCTGGGCCACTCAAACGTGCTCCTGGCCCACACAAATCGTGCGCCTCGTTGTCCTGGCAGCCTAACATGTGGTCCTTTATTGTTTTTCCTT---------------CTTTTTTTTGTAGTTCTACTTCATGAACAATTACGTTTTTTT----GGCTTGTATAGCCATATTTTTGGTGGAGTATCGTTGATTGTACAAGTATGTTCATCTGAGCATGTTAATTGACGCATTATGATGGTGATTAGAGAAGGCCATAAAAAAATCAAGCAGATTCCCATTTAGATGTGGCTAATAAAATGCAATAAACATTCATTTAATCTCGAGGGGATTTTAACTCGGTGCCTTTCGGTTTATTTTGAAGTGGGTTTCG-AGGGGCAGTGGAAAATATGAAATCGGTACTCGAACATCTTTCATTGACAACAAGTGTCTTGACATGTTTTTCTGAAGGGCCGTCGTTATATTCAGGCTAAGAAGGAGAAAAGTTTGAGTCGCAGCTGCGACCCATGTTGCCAATATATATTTATAT------ATATAAATACATATATCAACCAGCATACGAAACACTTGACAAACACGGGCAAACAAACATGACAGTCAGTT--GGTGGAAGTGGAAAGGAGCCCATAATATATA--GAGGCTATGACATGAGGTTATACCATAAGGATTAGATGGCTGGTGGCTGTGAAGAACGAAGATGGCAACATTGGAAATTGACTCTCAATATATTGAAGTCGATTGTTACTCATTTCTTGGAGTATGTGGCTGAGAAATTGGCTTATTCAGGCTAAGCAATTGGATACTTATGCTTGTC-----------------AGTTAATATTAAATGCT----------------------------AGGCCAAGTCTCATTTAAACAGCTTGAACTGAAGTCTGAAA---------------------------------------------TAAATTA-----------------------------------------CTTAAATAAATGCTTAAATTACT------ATGAAAGAAATTGCTTAGAAGCGTATAAGATCCAGGTGTTTTAGATGAA-AAAACGATTTGAAATGAAATCGCTTTTTAGTT---------------ACACCAATTAAGTGTTTTCCTTTGCTTATCGAAGCATTCAAGGCTCCAATTAGTTTGAGATGCCTTGACCACAG-CCCTTGCCACAATTTACTTATCTCCATCTTAAGCACCTCCCATTCCACCAATTTGTTCTGTGGCCAGTGACAAATGAGAGTGCAAAATACTTGTCGTTAAAACTAATTAAAACCGTTTAATTGCCTTTAAGGCCGAACGTGCGGATGTGAGCAATTTTAATTGCCCCAAGCACACGTACAGCGTTGCCTCCAATTAGGAAACTGGAATAATAAAAAATAAGAGTCCTGCTCGCC--GTGTAAGTTCAACATTTGGCCACGTGACAAGCAGCACAAATCCGAAGGACCAGAAAACAAAGAAA------GTCCCCCCAAAAAAGGAGTCGCGCTGTGTGAGTCAATAAAAAGCCAAATGGCCATAAGAAATGGCCGGCAAAGGAACTCGACTC------------------GATGGGAAATGCCAAGAAACAGAGTATACATT-CGGGCTTAATGTGCGTTAAAAGACGA----------AGCGGAGTGACTTTGAAGGAAATGCTAAAACCAAAACTTTCGGTTTGGTCAACTTT--GGCCGGCGGGTAGGGGCTTAAAAGCTATTGTTGTGAAATTAAATTCCAACTATGTGGGGCAGAATC-TGCAGGACGACGACAGACCAGACCGGACCAGACCAGGTAGAATCGTTGTTTTTTAGGGGATG-------------GAGGCAGAAAGCAGCTTTTGTTATTTTTACACTTCATTGC--CGTGGAATTTACTTTGTGT--GGCCCTTTGTTTCCGACGACTTGGGACGACGCACCGCAAAAACGCAGGCAAGCGTAAAGATAAAACTTGTGTCGACTTATTCTCTGAACCCTCCACATTTGACCCGGATCCCATTTGTTTTTCCTATGCGTGGGTGTGG----ATGT-----------------TCCATACGATTGTCATAACGTTTTTGGGGCCGGCAAGAAAATGAAACAAATGAAAAGCTGTCACTGAACTGGAAAACCATCTACGTC----------TCGTTTCGTTTCATTTGGCTGTGCGGCAACAATTTCACAATTTTATGCGCCGCAAAGGCCAAATTTTTTAATAATTCCCATCGTACGTACGCAAATGTTTGAAGGAGCGACGGGCGTGACAAGGACTCGATAAGGTTATCCAGCCCGAAAAGACTTTGGCCCACAAACTTTTTATCTTTATTGAATTTGCACCTTGGCAGGCATTTCAATGCTGCTGCTGATGATGATGATGATGGGCTTGTTGTTAAATATTTTGACATTTCCCTCATCCTGTTTTCC----ATCCTGCT--------TA--TTTTTTTTTCGTTTCCTGGTGCCCACACCGACCAAGTTT----CCCCTTCAAAATGCTGACAACGTTTTCTCGCTTTATTATATTTATTTTGACAGCCACCGTATAGGGCCGTTATCCTCAGCGAATGCCGTCGAG-TTTTTGTGTGCACTTTATGAAGTTCGAGTGCTGTTTAAACTTTTCACTTTATGTCAGTTGCTTTTGGCTAACCCCAGAAGGCTGCTGATTAGTTAAAAGAGATTTATGCATGAGCATCCTGCCTCCATATTTGCACATTTACACACTGATAAGAAAACCTGCTATATAAATATAACCAGGAATAATGAATAAAAGGTTTAAAGAGCCGAATCAGTAAA-------------TGGTTTCAATGCAGAGATATACTATTAAATCGTACTATCTTATT---TTCTAGTTTTTCTTT-GATCTAAGTCAAGTCTTTTCTCGCTGTGCACAAATGAATGTTTGAAGTTTATTTTTATAGCGCAACATGTGCTGCACGTGGCGTATGCGTAATTTCACGTTGCGTTCGGCTT----TAAGCATCAGCTTTAAGCTGAAATCCAATCGGCAAGTTGGCGTGTAGTTCTCGTTGCTGCTGTTGCCCACGTGACGTATACGTGATGGGGACAAATGCTGCCGACGCTGATTTTTAACACATGTCCTGCCAGCATCCTTGTGGCAGTCCT-GTCCGTCCGTCCGACCCCGTCT--TCGTGTATCGCATTGCAGGCAGCAATTTAATTTGAAATTTAATGCGAACTTTGAAAGGCGTCGCGTGTCAGGAATACACACGACCAACACG-------ACACGAAGACCAAGCATATTACATTATTTTCTCTGTCGTCTCAAGTTTTGGCTGAAGTTTGCATGCTAATTACGAGTCGGATGTTCAGAGAATCGGAGTAGAAGCTCATTTTGAGCGTGAAATTCATCAGATTTAAGTGCATTAACTTGCGAATTCAGCCGCAGGCGTCAGGCTGTCACAAATAGTTGTGGCAAATGCCAAAAATGTTTCGAGGCAGCGCAATTGTTTAGAG--CGACGTGC-TCGGAAAATAAAGTTTGTTAAAAGGGTGCGGAAAAGGGGG-GGAAAAATCGAGCAAAGCATATGCGATGCGATGTGCCCGACAAGCAGCGGAAAATGGCAAATT---AAAAAAGGGAAATAAAGGAAA-AAATGGAAATATCCCT----------GGAGAGAGCGAATGAAAACATTCTGGCCATGATTAGACGGGCAGCTGTTGATGAATAGCCGAAGGATGTTGCGACTTGCATGGCTGATGACGGGTGGATACTGCTGCACGGGACAAACGGCTGTGGGAACACAATCAATCAAAAATGGAGGCGGGGCCGGATGGCACTATGTCATCAATCTTGCAGGCAACTGTGCGTATGCGTAATGTGCGTCCAATGAGATGCGCGGTAGCGGTAATTAATCAGATGTGCGAAAGTTCCACCCACTGTGCACCTTACGCTTCACTTCCTTTTCGCACAGGTTCAATGACACTAATCGTCCTTAAATGACTAAACGCACTCGGCTGATTAAATTAACAACCGATTTATCTGAGCTTTCTATGGAAATTAAGGCTACAAGGCGCAGTTGTGTACAGTGAACAAAATTTTGGAAAGTAT-------TTGAAAAAGTTTAAATGAGATTTTGC---ATAATTACTTGTTGGTAACATCTAATATTTACTTATAATCGATTTTATTATAAT-----AATTGTAATTGGATTCAAGCTAC----AATTTTCTCCCTCTGCAAGACAAAAATCTGCGTTTGGCCCAACATGCAAATGAAAATTGCGTTCATAATTAAATGTGCAAGGGAAAATGTGTAAAATGTGCAGGAAAATGCGGTTACGAGGAGATTCGAGGATGCGGCGACAATGTGCGCTGGCTGGGGG---AACAAGGAGCCGGAAAACAGGCGTCGTCATGTGAGCCATACAAAAGTCATCTCACAATGGCGCAGGAAGTGTTGCAGTGGGTAATGGAAAAACACATGACAGTGGAAATA-------GGGGGGAACTCGAAACAATGGGGCAAGTAAATGGGGCAA-GGAAAAGAGGAGGCTACTGAAAGCTGGGTAATTTCTGCAGTTGCACGATGACCCGCCATACAGAACAAAAGCCCACATGC-CCCCAGAGAAGATACTATAAAATCTCACTATAAATAT------------------ATATGT----AAATATGTGTGTGCCAAAGACAACATTGTTTCCGTATCCCAAAGAAACTCAAAGGATATGTG----------GCAAGAGAAGGGAAAGTGTTGCAATGAATGTCTCTAAAAATATGCACAACTTTTAGCAGTTCCTGCCACTTCCACTCCATCAGCGATGTTAGTACTATATTAAGGGGCAAAATTTAATTCACTACCCAT----GCACCAGGACATGC---------------CGATTTAATAGTTTCCTTGGCCAACTTTCTGTTGTGCAGTTGCAAAAAAAAAGA---AGAGGGATTCCTTCCGACCAAATGGCAGAAGTAAATTGATTTAAGTGCATGTCGCAGCATATTGCAGATGCTTTGGGTTCTAAACTTTTACACAGTCGA-CCCTTTGGACTGGCCCTAAATCATTTAACAAGCCAC---CATCCTCGTTTGTTGCTTATAAAATTTTGCTCGTAAAATTGTTTATGTGTCTGCAATGAGCGGAGCCGCTGCATCCTGCTGGCTGCTCCTGTTTCTGTTCCTGTTCTGCTCCCCTGCTCCCATGCTCCTCGATTCCCCTGTTTTTCCGCAGCAGGAGCAGCTGCTGTTTCCGCCCCGGCATTGCACTCTAATCACATTTTGTGTGCTTCCCCCTTCCAACTTGTAATTGGTTTACTGCGCTACAGTGTCGAGCTTTTAATGAAGTTGCAGCCGGAGAG--GAAAAGCTGGAAGGCAGAAAAGTGGATGCAAAAGCGTGTGGGTT-TAGGTGCGTGTGCGCAGCGGAGCGTG--TGAGACACAAAGCTGAAGAAAAACCAAAAAAAA----------ACATTGAAAAGTGCACGGAAAACGATCAACAAATTGGTCGAGTTGCAGCTAATGGCTGAGAAATGTGTGGCAACTCGAAGTGAAATAGAGCAAGAT-ATGGAGGTAGTGGCAATGACATACATATATAGTGTTCCCATTTTGGGTCAAGTTTGCCAATGATGCGTAAAGCAGTTTAAG-AAGCCACAAAATAGATTTTAGA----------TTTAAGCTCTTCTTAAAATTAGAAGATAAAACTAGAT------------------------------------------------------------ACGCATTGAATTAAATATGAGTTGCCAGAGAGTTGTGTACCAAAATAATCAGAGACTTATAAGCCAAACTGAGATAATCAGTCGAAACTTTTCTAATCCAATGGCTTACCAAGCAACCACAAGCAAATACAATTCACTGAGGATGCAACACAGACCGAGGACAGATGGCAGAGTTTACTTTTGTTATCAATTTGGGTTACTGGCTAAGTACAAACAGCAATAAACATTTCCCCAAGCGTTGACTATTAGGGCAAAGATTTAGTACTTGAATGATTCTACCGCTTTGTGTATGTTGCTTGTATTTTCGCCATAATTTTGCCAGCTGGTCTGGTTACAAAA--------------ATATATACATATATATAGATGTAGAAGAGCCCACACAACCTTGACACGCCTTCCAGAATGTTATGGCTAATGCCTCGGCTAGCAGTTACAACACCCATAACACACACGCCCCATTTCTAACCCATAAACCCATTTCCCATTCCCCATTACCCATCTACCATTTTTGTTTTGG--TTTTTGTTTCCTGGGTGCTGCTCTC--TTTTCGGGCCAAACTTTTGCGACATTGGCACTGGCGAATGATTTAAAACTTTTCTTGTTACTTTCGTCTTTAACAAGTTTTCCGGGGAGCCACGGAAACTGGAGTCCGATCCGGAGCCATATAGC------TCCACTGAGATGGAGCAAGGCCACCCATGGGCACTATTTGCTGCTGGCAAACTTGTAGGCAACAAATTAATTTAATGTCAGACACAAGACGCAAACTTGCCGGATTGCGGCATGCAACGCTCGCAATATTGGAC-TGGAGTTTATTCTAC-TTTCGCTATGTTTTCTTTTTGTTTGGCCATTTAAATGAAGTGCCGGTGACATAAATTCATTTAGGACAGGCGCTAAAACGGAAGCCAACTTTTATGGATGCCAACATCTAAGTATTGCCTGTCAACTAGTGGGTGTTGCTAAGACTAGGTGTGT--TAGGGAGTGACAGGTGGCAAGGTGGCATTATGACACTAAAGCGAGCTTGTCAGCTTTTTGCACGTCTTAAAAGTAAACTAGGAACTTCTTTTAAAGCAAATATTATTCTAGAGTTAAATCGCAAAGTGTAGGCTGTT------C--TTTTTTTGTTTTATGGTATTAATTTTTGGTCAGTTTTCGACACTGCTTTCAGCTGGAATCAGAAACGCTTACCACCTACGAGTAG---------CGCAAACCACCGACCAGTTGGCAAGCTGAAACACTCCGATTCCGGAGTGGAATATACCGCACTTACACTGCCATTTGCTGGCATTACATTCATTATGAGGGCAGAACTTGTCCGGAACAC--------------CGAACTCCGACCGGGATAATTGCACTTGTCAGCATTTGTTTTACACTGACCAGC--------ATATGACCCCCGAAGTTTGGCAACCCACGTTTTATACATATACACTTTATACGCTCGAGTTGAGAATGGCGCAACATAAATTGCCATTGTGTGCAATAAAGTGCAAATAAAATAAAGTGAAACTGG-AAAAGTTTACATTTTATGTATAAATATTGTATGTGTGTGGGTAAAAATCCTTCTCGCAATTCCCTTCGCATTTCGTGTTGTTGCGAATTTATTGCACGCCATTTGAACGTTTTGCTGAATTATTGTAAACGTAAATTGAAAATGGCAAAGTGGGCAAAAAGAAAGCAAATAAATATCAAAGAATGTTGCACGGTCTCCATATATTTCTTGGCC--TTTTTTTTTGTTTTCGTTGGCCTGGTTAGTGCAGCGTAGAACAATGGCCAAACAATTGCATTACATTTTTCCAAAAGGCTAGTCTTTCGGATGAGTGGCCAAAGCTGCTTTAAAATACCCTTTTAGTAAAAATATTTGTTCAAGA-CCAGCGACTTTGTCTAGACATTTGCATTTTCATTCAAATCAAAAACAAATTTACCACACACAAAAGCC-AGAAATCAATTTTCGTCCTTATGAAAAAAAAGGGTCTGAAAGTGATACAAATTGGGGTAGGTTAAATATTCCAACCCC----------CCAGTAAGGGATTAATGTAAAATTTAAATATAGCCAGAGAGACACTCAAAAACTGGCAATAAAATGTAAATATTTTATAGATAAGTTTCGAATGAGAGTGAACCCTTTTTT------TT---GTTGCCTGCGGTTGCGACCTTTGTTTAAGCCTTTTTTAACCTGATTTTGACAGGGCTAATGGACTTACACCATGTTGTTGTCTGCTCATTGTCGGATAAAATGGGTACTGTGGAATTGCAGGAGGCTTAGCGCTTCATCAAACTGAAAACCC--AAAACACAGTGCTCAGTGGCTCAGGTCGTATTTAATTCAATTGAAAGGTGCACGAAATTACGTAATACGCAGATACGCAGGC-CAAAACGTCAAGCAAAAAGTCAAAGTGCTGCTGGCTCAATTTTGTGTCAACGACGTAGTTCAGGTAATTTCCGCAGAAAACTTTGGCAGCCATTTTGTCGCTGACATTTTATTTATGTGCGCCCATAACTCAACTGTAAATGCTCACACACCAACGTGCCCACATCCGCACACACACACACGCACA--------------------CGCCCGCACACGGATACATTAGCTAGGACGAGGCAAGTGCTTCTAGTTTCCGTTTCCGGCGCAGAGTTGCCTGGCAGCCTTGCAAAATTAACAACAATGGCGGTGCTAAAGACGTCGCCTCATCTTCGCTGTGTGTCTGTGCGTG-----------CGTGTGGCTTTTGTGGCTTTAAGTAGCAAAATGTGCCAGGTCACCACAGGATGGGGGAAAAGGATCCTGGATCC-------------------------CACACCATTCCTACGAATTTCCCGCCATTTGGTTGCTTGATTTTCTTTTACTTTTTAGCGCTGCTAGTTCGCCGTCATTTTACGGCGAGGTTTCCGTACGTGCAATGCATTACGACTTTTCCACTGAATGCGAGTGTGAATGCGAATGTGAATGTGA------------------GTGCGCATATGAATGCGCATTGTAGTTTCGGGGAGCTAAGCGTTTAAGGTGCGGATGCTGCGATATCTGACTGGTTCTAAGCACTGGGGATTTATGGACACCTTTTTGCCCCCAACT--GGGGCCAATTGAAATGTCACGTCGGACGATGAATGTGAGCGTAATGAAGCGCTTAATCTGGTGCAAAATT-GGGAAAGGGCTGCCAATCTAATCAAAAGCTAAGCATCGTGATTCTATTCTTAAAGTGTACAAAATCTTTTACTCATTT---------------------TAAGTTAACATATAACTTACGTTTCAGCAATTAGACAAATAAAT--TTATTCAAAATTGTTCCCTAATAATACAAATGAAGTAAACTAAAGTAAATGACAAAAAAAGGGTAAAACGAATAAATTTAATTATATAGGCTCATAAAAACTAATTAAATAAATTGAGGAGTGTGCACCTCAATTTCAAAGTTC----------------------------------------------------------------------------------------------------------------------------------------------------------------------------------------------------------------------------------------------------------------------------------------------------------------------------------------------------------------------------------------------------------------------------------------------------------------------------------------------------------------------------------------------------------------------------------------------------------------------------------------------------------------------------------------------------------------------------------------------------------------------------------------------------------------------------------------------------------------------------------------------------------------------------------------------------------------------------------------------------------------------------------------------------------------------------------------------------------------------------------------------------------------------------------------------------------------------------------------------------------------------------------------------------------------------------------------------------------------------------------------------------------------------------------------------------------------------------------------------------------------------------------------------------------------------------------------------------------------------------------------------------------------------------------------------AACTCATCAAAAATATCTATGTTT-----------ATGAAATATAAATTACTCACATTATAATGTTGCTAGATTCCTGGAAAATCAAAAATATGCAAAAAGAGATTAAACAACTATAATTTCCTGAGCGCTGACAAAAAGTATGTATATCTGAAAAGTAATAT--AAAAATGCAATTGTTCGGCATGCAATCATTCGGTGAATTGGCTCGCAAATTCAGCAACACTCGCCACTTCCGCAAATGAATTGAAAACATCATTTGGCTAATTAGCTGTTGATAATCCCAGGAAACGTATAACAAAGGTTTGAAATAAAGTTTATTCTAGCCATTTCGCCGCGGCAGCGGTCACCCAATGCCATTTCAAATGGCAAAGATACATTTTCCATTGTCATATTTTCGACCATTTTCCATTTCCATTTT--CGGTACCATTTTCATTTGCCAACCACTCCGTTTCTATGGCAGCCCGTGTGCATGGAAAGCATTTTAAAATGTCAATCCAATGAATGTTTTATTTGTGACGATGCAGCAGCAGCAGCAAGCATCAATTTATGTGGGTTCGATATGGGGATAATGGCAGCTGTCATTTTATTTAATTCGCACGACTGCATACGATTTATGCATGTGAAAAG-TTCGGCGGCGTGGGGCCAGCGCATCTAGTTGTATCTTTAGGTTTTACTTTTATCCGACTGAATAGAACCGAAACTTGTTCCGCAAGTTCAAGCCCGCTGATAGCGACAGCAATTTGCATCTTCACTTTCAACGCTCCACCAACGTCTCCCAATTATATACATCCATATATAAATATATATGTATGTATATATCGGGTTTCCCCCCTCTTTTCTTTTCATAGGATGATGGCAATGAACTTCGACGGGATGCAGAGTCGAGAACCCCAACTTACTTCATCTGTATCTATCAGTTGCCCAGTTGCCTTAGAGCTGTCAAACTTGTTTTGCCCGCCAATGAAACCGAAATGAAGCTTGTTTCGGTTCGGATTCTGTTTCGGATTCGATTTCGTTCTTGATGCC--TCCTTGTGGTACATGCTGTGTGCCACATGCCTGCAATCCAATCTTAGCCAACGACATTTGCTGACCTTACGGA------TATGGAACGATAATGTTACGCTCTTAAGCAAATATCTAACAAATGCATATGAATGAGCAAAGGA-----GTCTCAAGGATGTATGCCAAAGTGCACTATCAATATGGCTCTATAATAAGATTAATTAATGCACTTCTTCGACTGCGAGTAGGCCTGAAAACCACATTTGCCATTGCAATTTGTAAACCTTAGTAAATTCTTAAAATAGAAATATACGGGTTAAGGAAGTGGGCGGTAAGTTGTGGGAAAGATAAATACCTGGTCATTTAGGTAATGGATGCAGTCTACCAACAATGGTAGTCCTTGTGTTTTGTCCTCAAAGCAGGAAAGTGGGTAAGCAATAAATATTAATGCGATAAGAAGCGATTTAAAAAATTATTATTCTAAGATAATATAAATAATATGTATTCTATATTTGTATCTGTATTTATATTTGTAAGTATCTGATATTACTTAGTAGCTGACAATA------------------------------------------------TTTGGGTCAGTGTAAGCCATTAAGGGTCAAGAAAATCTTGCGGTTTCTGTAAAGCCGTTATGGGCCTATAAAAGCCCAAATTGTTTACCTGTGGGAAACAGTGTGTTGACGAGCCAAATCGAAAATAAGTGGACATTTTTAAAAATAACACTCTATTAAGTAAAATGGCCAACGTCGCGGAAGAGTCAAAAGAAAAGCATTACGATGTCGATGATTTTTTGAGGCTACCTGTAATTTTCTACAATGTCATGGGCATAGCACCCTATGAAACTGACCGAAAACCAACTATTTGGTTTCAAATATATTTCGTATTGAACGTGGTTAATGCTGTGCTGGCCTTTACTGCTGAAATAGCGTTCATGGTGAACACTTTTCGCGATAATGAAAATTTTCTCGAGAGTTGCATCGTATTGAGCTATGTGTCCTTTGTGGTCACAGGACTTTTAAAGATGTGCGCTGTGATGTATCGAAAGCCAAAGTTGACCAGTTTGGTTCGGCAATTGAGGACCTGTTTTCCGTCATCAAGTGCAAAGGATCAGGAGGAATATGCTGTGAAGTCGTATCTGGATCGCAGCCATATGTACACAAAGGGATTTGGTGGTCTCTACACGATTACGTATTTCGCCCACATCCTTATTCCCTTGTTGGTATACATCATTCAGAGTGTGGTGCTCCAGTATCCGGATGCCGAGCAGATTATGCCGTTTTACCAACTCGAACCATGGGAATTTCACGACTCCTGGTTGTTTTATCCAACCTATTTTCACCAATCGTTTGCCGGGTATACTGCTACATGTGGATCCATTGCCGGTGACCTCATGATCTTCGCTGTGGTCCTGCAGGTCATCATGCACTACGAACGACTGGCCAAGGTTCTCAGGGAATTTAAGATTCAAGCCCTTAACGAGCCCAATGGAGTTAATGAGGATCTGAGGAAGTTGCAGTCTCTAATCGCTGATCACATTGATATACTTCGGTTGCCTGGTGAAAATACTTGCTTAATCCATAAATTAAACTACTTAACTTTCAGACTTACCGATGTGATGAACGAGATCTTTGGAGTTCCTTTGTTGCTTAACTTTTTGGCCTCTTCGCTGCTCGTCTGCCTGGTGGGATTTCAATTAACCCTCGATTTCAATCCCGAGTATTTCTGCAAGCAGATGCTACTCCTGACTTTCGCATTGGTAGAGATCTATCTCCTGTGCTACTTCAGCCAGATGTTAATGGATGCTGTCTGTTGAGAATATCCATTCTATAAATATCCGATCTATTTTTCTAATAAATATT-TTCTAGAGCGAAAACGTGGGCTTTGCGGTGTACGATATAGACTGGACCGGTGCCGACAATCGATTCAAGAAAATGTTAATTTATATATCTATGCGAGCCCAGAAGCCAGTTTGCCTAAAAGCAACTATTGCCTTGGACTTATCCCTGTCTACTATGAGCATCGTAAGTACCCAATAT--TATAGGTACTATCCAATGGTATATATTTATACATTTCTGACGCTTTTCAGTTTCTTGGCATGTCGTATAAATTTTTCTGCGCTATAAGGACTATGTATCAATGAAT-----------TTATTTAGTATATATTTATTAA-----CAAGTAATA--------------TTAAAAAAGTATCAATCTATTAGAAGGAATGTTTTTTTTTCTATAATCTGTGAGACCCCCTATTTTCACTCCGTCTCGGCTATAGGGCGTATACGTAATGCAGCCGCCATGTCGCCTTTAGTTCAACATGACAAAGTGACAGCAGAACGCTAGAAAACAACTACCACGCTATCTTTGCAATGCTTTAATGTTTTCGAAAATCTACA----TTGACTGAGTTATGGCCAAGGATATGCTTTTCCAGGAACAGGACGAGCAGCCAGGACTTAAGACCAGGCATTGACATATCAATGGACAGCCTTAGAGGTCACAAAGATGTGGTCGGCTTGGGGATTACGATTGTAGAAGCAACTTTTGAAGAAATGTATATCCTCCTTACGGCTTTAAATTTATTGAACTTGCTTGATTAATGTCGCTAACTCAGTTCAGAACATGCCATCGCA---------------------------------TCCATTGTCACCGGAGAGCATTCATCAATTTCACTTACTTTCG----CATTTTGATGGAAAACTGGCAGACAGTGGAAAATCAACTTTAGGCGGAAGGGAAAAACTCAATGGCCTTGGGTGGGTAAACATTGTCTACTCCTTTGCTTTGTTTTGCTTTCATAGAAAGTTCTGTTCTGTAAATGATTTTCATATAGAAAACATGTTAATAATGAGATGAATAATAGGGAAAAGACCGTAACCGTCTCCTATTGCAATCATCACCATTACCAACAGGCTTAGTTAGTGTTTTGTAATTCAGTTTTTGACAGTTTCTGTGAGGGATTGATTTCCTTAGCACCATCGTCTCTCATTTATATATATATATATATATATATATATATATTATATATATATTATATATATATTATATATATATTATATATATATTATATATATATTATATATATATTATTAATGGCAATAAACTAAGGCGGGGTGCA---GTGCCAAGAACACGAATTTATCTCATCAGCATCCACAGGATGCCCACTTGCCTTAAGGCTGTTCGCTTTTTTCGGTTCGGATTCAGCTTCGGATTCGGTTTCGTTCTTAATA---CCTATTACAGTGGTTGTATGTCACATGCATGCAATCCAATCTTTGCCAAAGACATTTGCTGACCTTTCGGATATGACACAATAATGTTACACTCTT-AAGCAAATATCTGCCGATATTGTGTCCTTCGGACCAAATGCATATAAATGAGCAAAGGAGCCTCAAGGATGTCTGACACGAGCTCGTTTTACGTCGTCATAGAGCACTGGAAAAAATCCGGCCTACATATAATACGTGCATTTGCGATTCTAAATAGGCCTAGAAGCAC--TACCCATTTTAAATTGTACCACTACTATATACTTAGTTAGCAGGTGTATTTTGTAAAGTTGATCGTAAGTTGTGGTAAT--ATAAGATACCTAGCAATTCAGATAATTGATGTATGTGGTTAACCAACAATTGCTGG-CCTTTGTTTTGCCACTTAAGTATGTATGTGTAATCGTTATTAATATTAATGGGGAAGACTTACACAAACGTTTTTATTATTAGGATAAATTTATTATTACAATAA-ATTATATCAAAA--TAATAATTTTTAATTACCTGATGTTATTAATAAACTTTGAATAAGTACTACAAAAAATTTGCCTTATCCCAAAACTGATTTTCGTTTGTAAA----TTTGGTTCTGTGTAAGCCAA------------------TCAATGTCATGAAAATCTTGCGGTTTCTTCATAGCATT---------------GAGACTTTAAGAACCCAAAATTTCCTTCCTGTGTCCATCAGTGTTTAGTCAATCCAAATTGAATATAAGTGTAAA-------------AATTCTT-ACTGAAAAATGGATAACGTCGCGGAAGTGCCTGAAGAAAAGTATGTCGAAGTCGACGATTTTTTGAAGCTAGCTGTGAAATTCTATAATACTTTGGGCATTGATCCCTATGAAACTGGCCAAAAACAAACTATTTGGTTTCAAATATATTTTGTGTTGAACGTGATTAATATGGTGTTTAGTTTTTTTGCCGAGTTAGCGGCTCTGATACACATGTCACGCGATGATGAAAATTTTCTCGAGTGCTGCATCGTATTGAGCTATGTGTCCTTTGTGGTCATAGGTCTCTCCCAGATATTTGCTGTAATGAAACAAAAGCCAAAAATGACCGCATTGGTCAGCCAATTGAAGACCTGCTTTCCGTCGCCAAGTGCAAAGGATCAGGAGGAATATGCTCCGAAGTCCTGTCTGAAACGCTGCCATATGTACACAAAGGGATTTGGTGTTCTCTACACGATCTTGTATTTCGCCCACGCCACAATTCCCTTATTCGTATATTTCGTTCAAAGAGCGCTGCTCCAGTATCCGGATGCCGAGCAGATTATGCCGTTTTACCAACTCGAACCTTGGGAATTTCGCGACTCCTGGTTGTTTTATCCAACCTATTTTCACCAATCGTTTGCCGGATATACTGCTACATGTGGATCCATTGCCGGTGACCTCATGATCTTCGCTGTGGTCCTGCAGGTCATCATGCACTACGAACGACTGGCCAAGGTTCTCAGGGAATTTAAGATTCAAGCCCTTAACGGACCCAATGGAGTTAATGAGGATCTGAAGAAGTTGCAGTCCCTAGTCGCCAATCACATTGATATACTTCGGTTGGTTGATAATAAA-------AAAAATATTCCTTATCCATAAATTAAAGTATTTAACTTTCAGGCTCACCGATGTGATGAATGAGGTGTTTGGTATTCCCTTGTTGCTAAACTTTATTGTCTCTGCGCTGCTCGTCTGCCTGGTGGGATTTCAATTAACCCTCGATTTCAATCCCGCGTATTTTTGCAAGCAGGTGTTGCTCCTGACTTCTGTACTGTTTGAGGTCTATCTCCACTGCTCCTTCAGCCAGATGTTAACAGATGCTGTCTGTTGAGAATATATATTTCATAAAT---ATGT------ATAACTAACCCCT--TTTGTTTTAGAGCGAAAACGTTGGCCATGCGGCATACGATATGGACTGGTTAGGATCCGACAAACGATTCAAGAAAATTTTAATCTATATATCTATGCGAGCCCAGAAGCCAGTTTGCCTTAAAGCCACAATTGTCTTGGACTTATCCCTGTCTACTATGAGCATCGTAAGTACCCGATATTATAGCTAGTATTCAATGGCACATATTTAAATATTTCGGACGCATTTCAGTTTCTTGGCATGTCGT-TAAGTTCTTTGGCGCTTTAAAGACTATGTATCAATAA---------------------------------ATGTAAACACGTTACATTAAAAAGTAGAATGCATTAATAAAGCATTAAACCAATTTTT--------------------------------------AGCCAAAATATGATAGTTAAAAAAAGGGAGAGAAATTCCATCAATATTGCATTAAAAATATTTCAAAAAC-----ACAAACGATTGTTAACAGAAGCTCTTCTCAGTGTACATGGTTGGCATCAAGGAGATACATGGAAAACAATCAAGTGCCTGGCGAAAAGAGCACAGCCGCCTGAGGAAAAGCGGAAAAGCGGGCAGACAAAAGATGGCCCAAGGTTTCCCACATAGTACATGCTT------------CCCCCTCCCGTTCACTCGTTCAGTCATTCATTCTCGCATTCATTCGGTTGCCTGGAAATGTCGCTTTGCATGTGTTAGTCCCTATATCTCCACTCCGCTTTGGGCCACAGGGCGTATACGTAATGCTGCCGCCATGGCGGCTTTTGTTCAACATGACAAAGACATGACAGCGACAGCAGCACGCTAGAAATACAACAACCACGAAATGGCGTTCTTTGTAATGCTTTTAATGCTTTCAAAATTCTCCATGGATTGATTTATGGACAAGGAGGATGGACCAGGAACAGGACTTAAGACCAGGCAGTGACAAATCAATGGGCAGCTTTAGAGGTCACAAAGATGAGCTCGGCTCGGGGATTACTGTAGCAGGAACTTATGAAG--AAATATGTATCTTCTTTGCGGCTTTAAATTTATTGAACTCGCTAGATAAATGTCGCCAACTCAGTTCTGACTGTGCCATTTATTAGACCGACTGACAACTAAGGCACTCCATTGTCATCGG--AGAGCATTCATCAATTTCACTTACTTTCGCATTTTGATGGAAAACTGGCAACCAGAGGAAAATCAACTTTAGGCGGAAGG---GAAAAACTCAATGGCCTTGGGTGGGTAAACATTGTCTACTCCTTTGCTTTGTTTTGCTTTCATAGAAAGTTCTGTTCTGTAGCTGATTTGCATATAGAAAACTTGTTAATAATGCCAGTCCAGGTGGGATGGATAATGGGAAAATACCCCATGCCCCATCGGAACCACCCACTAAAAGCAACAACTTTTCCAACCAGCTTAGATGAAAGTTTTGTGATTGAGTTTTTGACAGTTTCTGGGAGGGATTCCCCGCCACGCCTTCCTC------AAAAAAAGGTGTTTTCTCTAAGCTTGTTTTGATTTTCCGTTTATTGTTTTTGCTCAGCTGCCTCGGAAAAGTTTTCAGCTGCTAATTGCTTCAGCTCATAATTAGAACAAATGCAAATGAATGTTGCGTAAATTTTCCCCACTGACCGCA-AGAGCATCCTTCCGT---CAAAATATTTTGTAAATTTATGCAAATGACAGTGTGCGTTAGAATTCACGACTAATTAGACCTCAAAAGTTAAATGGAAACACAAAGTATTCGGCATTAATTCATGTTGGAATTCAAATTTTTGTGACGCCTGACGGTTTTTTTT--CTTTTGATGCTGACGCGATATTTGCATAAACAAATGCAAACGAATGCCAAATCAACGGCCACCAAGGAGG------ACGACTGCCACGCCCACCTGCTGTTCAGGAAAAGTTTAGCCATTCAACTTTGGCCATGCAGAAGGCATTCAACATTTATTCAGATGTTGCTCTTGAATGCAACAATGTAGGGAAACTTTTAGGACAGCATTTCGCATGCGAATAGCAAAAATGTTGAGAGCAATACAGAATGCC------AAAAGGAAACTTGAGAAGCAAACTAACTAAAAAATGTTG---GAATATTTCAGTGCACTTTTTTT---CAGTAATTTAATTGCTTGCGATAAACACTTGCATTTCACTTAAGTGAATCCATTTAAATTATTTTAAATATTTCCCGGGTACTTTCAATTAATGTGGCATGTGGTCTGTTCCACATCTTTAAT--------------GCGC--TGCACTGGACATTTCCGGATGAAA-----------------TTTAAGCCACTTTGTGGCTTGAATAATTACAATTAACAATTG-TTTTTTCCGCCGTACATAATTAATTAAAATGTAATGTTTTGGTTAAGTGGACTAAAGGGTATAGTAGGAGTTTCGTGGGATAAATAAACAATT---------TTATTAAATTAAGTTTATAATTTGATGTTTGGATTTTAATTCTGGTTTTATAGAGTTACTCCATATT------------------------------------------------GAAGATTCCAAATATATTCTAGCGCAAAATAT--AAATAAATTAAATGGTTTGTAGTTTGTAGGTTTAA---------------------------------AAATCCCCATTTAAATCCCACAAATGAGTCCGTATCTGAGCTGTCTGCATGGAATTTTCCTC-TTTCAGATTTTCGACAGCGCCCACTTTGAAATGCAATGTTCAAAATGCTGGTGTCCCTCGATTTTCACCGAAAATCAAAGGAAGGAACGCAGCGCGTTGCGAGCGGCAACAAAATGTGCGTGTGTTTCGAAATTCGACTGTTGTCGCTGTTGACGTTGTTGCAATTAGCCTCGCAATGCGGTTCAATTAGGGGAGTGACCGCCCCCGAGGGCTGTGGGCGTGGTCCGAT-------------------------------------------------------------------------------------------------------------------------------------------------------------------------------------------------------------------------------------------------------------------------------------------------------------------------------------------------------------------------------------------------------------------------------------------------------------------------------------------------------------------------------------------------------------------------------------------------------------------------------------------------------------------------------------------------------------------------------------------------------------------------------------------------------------------------------------------------------------------------------------------------------------------------------------------------------------------------------------------------------------------------------------------------------------------------------------------------------------------------------------------------------------------------------------------------------------------------------------------------------------------------------------------------------------------------------------------------------------------------------------------------------------------------------------------------------------------------------------------------------------------------------------------------------------------------------------------------------------------------------------------------------------------------------------------------------------------------------------------------------------------------------------------------------------------------------------------------------------------------------------------------------------------------------------------------------------------------------------------------------------------------------------------------------------------------------------------------------------------------------------------------------------------------------------------------------------------------------------------------------------------------------------------------------------------------------------------------------------------------------------------------------------------------------------------------------------------------------------------------------------------------------------------------------------------------------------------------------------------------------------------------------------------------------------------------------------------------------------------------------------------------------------------------------------------------------------------------------------------------------------------------------------------------------------------------------------------------------------------------------------------------------------------------------------------------------------------------------------------------------------------------------------------------------------------------------------------------------------------------------------------------------------------------------------------------------------------------------------------------------------------------------------------------------------------------------------------------------------------------------------------------------------------------------------------------------------------------------------------------------------------------------------------------------------------------------------------------------------------------------------------------------------------------------------------------------------------------------------------------------------------------------------------------------------------------------------------------------------------------------------------------------------------------------------------------------------------------------------------------------------------------------------------------------------------------------------------------------------------------------------------------------------------------------------------------------------------------------------------------------------------------------------------------------------------------------------------------------------------------------------------------------------------------------------------------------------------------------------------------------------------------------------------------------------------------------------------------------------------------------------------------------------------------------------------------------------------------------------------------------------------------------------------------------------------------------------------------------------------------------------------------------------------------------------------------------------------------------------------------------------------------------------------------------------------------------------------------------------------------------------------------------------------------------------------------------------------------------------------------------------------------------------------------------------------------------------------------------------------------------------------------------------------------------------------------------------------------------------------------------------------------------------------------------------------------------------------------------------------------------------------------------------------------------------------------------------------------------------------------------------------------------------------------------------------------------------------------------------------------------------------------------------------------------------------------------------------------------------------------------------------------------------------------------------------------------------------------------------------------------------------------------------------------------------------------------------------------------------------------------------------------------------------------------------------------------------------------------------------------------------------------------------------------------------------------------------------------------------------------------------------------------------------------------------------------------------------------------------------------------------------------------------------------------------------------------------------------------------------------------------------------------------------------------------------------------------------------------------------------------------------------------------------------------------------------------------------------------------------------------------------------------------------------------------------------------------------------------------------------------------------------------------------------------------------------------------------------------------------------------------------------------------------------------------------------------------------------------------------------------------------------------------------------------------------------------------------------------------------------------------------------------------------------------------------------------------------------------------------------------------------------------------------------------------------GCCCGCTAGCCGCTAATTTGCATATTGCATTACGCGCAAATTTCCAACTAGTCAA-GGGCCTGGATATGGGTAACGTTGGCATGGAATCAGTTTACGTGGCACAATGTTGTCCGGCTTGATT-AAAAATTTTACGCCGCTTATA--GTGCATCAATAATTCGATTGTCTGCCAGCCAGCTTGATGGTGGTGCAACATAATTTTGTGAATTTTCCCAACGATGCTGGTCTTAAAGCCC---TTGCACTATTGATTTTACCATAAACATCACGTTTGGCATCCATAATGCGCACGTTACTTCGCCAATAAACGGAAAATCCAGCTTGTCTGCCCCCATTTCGCTGGGTTGTATTCCCTTAAAGATAAGCCCGGCGTAAACGTCAATTATGGGGGCGTACTACCCGTAA------------------------------CCCACGCCCGGATGATTGAATGACGGAGGAGGCCCGATGTCGAAAACAAAAACCAAGCCAACGCTTA---------------AACGGCAGCCATGGGAGTGACATTTTTTGAAAGTAATCCCGACGAAATGTTTGATTTATGTCAACGTGGGGAAAGTGCTGCAGACCATTAGTTAGTTGGGAAAATATGCGGGCCATGGGTGTGGGGTTTCAGCGGGTCAA--------GGGGGGTGTTTAACTATC-----------------CTATTTCTTGCTATATCAAACCAATGTTTAAACAAGCTTTGGAAATCTT-----------------ACAAATATAAACTATTAAATTGCAGATTATCCCAAGTAATTCA--AATAAACTGATAATATAGTTCTTTAGCAATATTTTATTTAATTTCAAATTATTTTAATAAACATAAACGATTATTCAGAGGCGCATAAAATGAATAATGAACCAATTAGAGTTCACACAAATTAAAGTTC-AATCAGGTGGCTAATTTGAGGTCATGTACCTATAATTAATCAAACGTTTGCATGCCATAAATTGTAATCCTTAATGAGTCAATCAGTGCAGTGAGGTGTTTTGTTCCTAATTAGGG-TTTGCTAATAAAGCAATTAACCAAAAGTTCACACAGAAATATGACGGAGGACATGAACAAAAAACTGGCCCACAAGATCCAAATCCAAAGTAGGTCGCCAACTTTGAATTCTCGGAACGCCACATATGGAAATGGATCCTTTTGTGAGATCATGCCCATGGTGATCATCTCGCGCAGTGTTTGTTGCTTCCAATATTCCACGATACCGGCACTCTGAACCCGATGGATCAGATCGTTGATATGATCCTCGTATATGGAGTTCGACTGCATGACCAGCGATAGTAGGACACTGGTCTGGATGACCCGTAACTCCGGCTGAACCGTGAAAATCGGTTGCTTGAAGAGCTCCTGTCTCTTGGCCACAATCAGCCATTCGGATGTCAAAGCGGAGAAGGCATTCGATCTGTTCAAGCCGCTCCTCAGTGCATTATATTCCACGGTTTCTCTGAAATGCAACTGATCCTTGATGTAGCGAATGGGTCGGTCCCATGCATTTTTTAGATAAAAACGTTCGGCTTCTTCAAAGAACACGGTAACCGGGGAATCCCGAAGCTGCTTAAAGTTGGAGATCTGTTGCGATGTAGGTCGTTTGGTTAGAAGCGTTTTAAGGTGGGCCGCATATAGGGTACTCAGAACCAATCCTAGTAGAAAAAGTGTAGCATTGGTTACCTTTGAACTAATTGTATTCCTCGCCCTCATGTTGAACGACTGTCCCATAATTCCCGATATCATACGTTCATTTAGCATCAGATTAGACCAATCCACACGCTCCTTCAGCAATAGAGGTCCAAAACAAGTGTCCAAAATGGTGAAAATAAAGTAGAAGATAATCAAAACGATTAGGAATTTTCCGCCAACCATCACCACATACACATTGGCGATGGAAATTTCCTGGGCCCGCGGAACCATTATGTACCAATCTTCCATATCGTATACATACGAGAAAACACCCAACTCACTGGGTGCCTCAAAGCCACAGAGGCTGATAGCCAAGTTAATGGTGCCGTTGAGGGTCATATTCCGCAGAAGAATCAGATTCATTCGCTCACCTTGTACAATGGGTCTTTGCCAGCGAAACGTAAAGTTGTAAATACGAATAAATTCCAGTAGAAATTTGTATACATAGCCCGTCATTTGTAGTTCACCTGTCTTCGGATTGCGATATACAATCGAACGGGGTGGAAATTGATCCGGCAGAGTTACTATATATCTGCCAAAATAATTTCGAACCTTGATGAAGATGGGTGATACGGTGACATCCACTTGCAGCCAACTTTGCGGAGCGTAGGGCTGCAGTCGATATATCCTATTTCCCTGTCCAATTACGGCGACGTGAAGGAAGAGCAGGTGCTCAGCGGCAGCGGCAACGTCAGCCGTTGGGATTTTTTCCCATTTCCTCAATAGCAACACCCTCACCTTCCTCATATTCAGTAGACTCCGGTCGAGAGCCTGCCACAAATCCAAGTCCCAGTCCGAATTTCCGGTTTGCCAGATAAGGACGAGCATTTCACTGTTATAGTTTTCCCGCACATAGAAATCCATCTGTTCGTTGAAACTGAAAACCGGCCAGGGAAATCTCTCCAAGCCAGATGCATCGAC---------ATGCTGGCTGTGCTGGAGCAGAAGGACCGTTTCATGATGCCTATCCTCGTAGATGCTGGCCAGGATTGGGTTGAGCCAACTTGTCTCGTTGAAGAGCAGCAAAACTGGAACCAGTATGGGCCACA-
>Dsec_ASM438219v1_3L:9288304:9309521
-CAATCCTTTCTGTTTGCGTAAATCTTGATGGATGTTCGATACTGCTTGTCCAATGCCACTTTCACTCTTATCATATAATCCCCATTCGGTATGGGCAGATCTTTCAAGTCGTTCTTCTTGTAGATAAACTCATTGATTATCAAATCGTGCTGTTATA----------------------TTAGATTTTCTTATTATTTTTGATAGTTTTTGTTTATGTGTTTTA-TTTGTTACTTACATCATACGGACAGGAGTGATTTATGTTGGATGTTTGCATAAATACCTTGTGCATCATATAAATCAATGGATGAGCTCGCGGATTCCGCATGTAGTAGCAAAAATCAAGTGTCTGGTTAAAGAGAAATGGTCGATATCCGTTCGATTTCTTGTACAATGCCACATTTATGTCCACACTGTTGATTGGTACGTTGTATAGTTTCCAAACCATATAGAAGGCAGCCACGCCCCTTCGAATGAACTTCATCTCGCAGCGGCTAAAGTTCGTAGTCGAGTTGTCAAATGACTCGCAAATCACATTTTGCAACTGAAAATCCCCAGCTACGAATATTGACCATAGTAAAGTCCAACAAATTCCAATTACAAGACCTCTCGCCATGCCTTGTTATTTTCAATTGAGGTAAAAA-CTATAGGCATACGTTTAAAGCGCCAATTAAAAAACAATTTTCAAAATTATTCGATTGAAAAAACACTTAAACACTTAAATAGCAATATGCATTGTAATCATACAATGTGATATTTGTATAGATTATCCTACAAATAAAAACCGGTCTAAAAAGCATAGTAATAGTTGTATAT------------------------------------------------------------GAACCAAATAACATATTACCAGTATCA-----------GCTTTGTATCTAAATGAAATCATTTCAAAACAACTTCCTTCGCATATTTTGTCTTTTCTTAGTGCGAATAGTTTGTACAACAATTTTCTTGG----CCGCACATGACAACTCCGCAGGACATGACCGGCAAAACTTTGGCAATAAAATGCACGTGAAGTGGCACAGAAAACCGAGAAAGCTGCAAAACAATGTGCATTAGGTTGATATGTGCCACAGTAGCAGAAGTCACGTGACCCCAGGTT-TTGGGTCAATTTCAGGGACCACAAACAAAGTTGCTAAACTGCTACTACTTTCCCCATTTTCCCATACT-GTAAGCTTCAATTTACACCACCCCGTTGATTTGTTTAGTTGTCTTGGCCAGCAAAACGCTTTGTTGCACTCACCAACTGACCTTGTTGGCCGCCAGG----------------TTAATTAGACAAATTATAACTTCGCCCCCGGGCATCGGTAAACTTTGAGCGCCGTTCAAGTTTATTATTCATAACGGAA------GCGGAAGTGGCAGCAAGGGTCGCATCTCGTCGCGTTTACCTTTGCCTT-AACTGCCTTAGCCAGAGTTATTTATTTTAATAAAGCCACAAGCGGCGGTACAAACTTTGGCCGTTTTCAGGCGGCATAGCAACTGCAACTGTTACTGCTGCCTCATTATTAA-------------------------------TCATGATTACGGCCATGGCCAGATTCTCCGGAAGAAAAGTTGCCACTTAACCGCTCTTTTGTCCTTTGGACGAAGTAGTGATGCATTCGATTCGAATGGGTAACCATTTTGGAAATGACTACGAGACACAAAGAGAAAAAATTAGGTCCTCAATGATTTTCAATGCTTAAAAAGTAAAAAGTGTCTTAGTGATTACTTACAAGCGAAATATAATATAATATATAAAAAATTCATTAGAAAATGTACATAAATTTATAAAAATTATTGAGAACTTAAAGAACAT----TGCAAGTATGTGCTTATTTCGGTACGTGAACCCTAAGGCGAAGATTAGTTGCTTTGACAATTTGCCTGCTGATTGCTTGGACAAGTGTCCTACGAGTTCGATGCTCGATGGCTGCAAATTGACTTGCGTAGGCT---------------------------------------------------C------------ATTGGTTCAAAACTGTTACTCATTCCGGCCATCCTGTGCAGACAG--ACACATGCGTGCAATGCGGCGTATGCGCGATGTGCCATAAATTATGTTTCAAAATTTTTGCTGTTGGAGCAAGGGTGAAATGTGCCAATAAATAACTCGATATGCCTGTCCAAATTGGGCAC--AAGCAGGATGGCCGTTAT--CCCAACTTAAAACGGAAACGGATATATAATTTCAGTAATTTTCGGGAGTGACCAAGTCGAACTCACATCCGGCTGCTGCTGTCCGAAAAAGGAAATTGCCAAAAAAAAA--------------------------AA--GAAAAACCATGCCAACTCCTGGCATTCTAAAGCTTTGGCAGTTGATCAGCATGTCCAA--------------------CTTTGTTTTTACTGGCGTGAAAAATGTAATATTGCCC--CAAGTTTATGTGTGTGTTTTGGGGGCAAAGCAAAGGAATTTCTGCTCTACTGCATTGCTACCATGTGTGGCATATGCTTTTCAA--------------CATTTCTTTAGAGAACCTTGAAAGTCATTT-----AGGATTAGGGTATGCGATAAGATATGGCTTAAGACGGGGTAT-AATAATAGGGTTAAGCTTTGTATACATG---------------------------------AACAGAGGGTATCTAATATTCGGAATGCCCGTTCTGGTATGTTTTTGATTGATTGTATGCGCCTATGCCCCTGTTCATAGTGGCCAAGCAGTAATTTCAGAAGCAATTTCGGTTATTTAAAAGAA----AGTTGCCAAAACACTATCCACTTACATTTACTTTGGAGGCGGCTGCTCCTATCAATTTGATTGAAATCAAAAGAGTTTTGTATTGCTGTTGGCACAGCATTTGGCTTGAATAAGTTTTTATTTTTTGGCTGTTCAACGTTTTTGGCAATGGCTTCCGCTCCATTTGATATTTCAATTT-------TTTCTACATTTTTTACATTTTTTTTTTTGCGTCTCTGTGAAAAGTCAGTAGACAATTTTGTTGTTGATGCGTTT----------------ATTTTGTCTAAAAGTTTTGTAACTATTTGCATTTTCATCTCT--GGGGTCAATACATCGCGGCAACGTGCAGCGGTTATAAAATGAAATTTATTGTAGTTGACTGGTTGTGTATGGTGGTTGTGTTGTG--CGCTTGAGTGCAGTTTTTGATTTGGCAAATATGTTTTTTTTT-T---ATTTTTTGGGTTTCTTTCCTCTTTGGTTGTTGTGGGCCTTCCGCTGATTGAATTGCTATGTTCCAGTCCCAACTCGGCAGTAGATGAATATTGATAAAGGTGT-------------------------------------ATGAAGGTCTGGGATTTTCGTGTATTTTTT--CCATCCTCTTCGCCTTGTTAATTTTGTTGTTTGGCAG--------------------CCATCGTTGTTCTCTGGGCCACTTAAACG-----CACACCCACACAAATCGTGCGCCTCGTTGTCCTGTCAGCCTAACATGTGGTCCTTTATTGTTATTCCTT---------------CTTTTTTTTGTAGTTCTACTTCATGAACAATTAAGTTTTTTT----GGCTTTTTTAGCCATATTTTTGGTGGAG-----TTGATTGTACAAGTATGTTCATCTGAGCATGTTAATTGACGCATTTTGATGGTGATTAGAGAAGGCCATAAAAAAATCAAGCAGATTCCCATTTAGATGTGGCTAATAAAATGCAATAAACATTCATTTAATCTCGAGAGGATTTGAACTCGGTGCCTTTCGGTTTATTTTGAAGTGGGTTTCG-AGGGGCAATGGAAAATATGAAATCGGTACTCGAACATCTTTCATTGACAACAAGTGTCTTGACATGTTTTTCTGAAGGGC---CGTTATATTCTGGCGAAGAAGGAGAAAAGTTTGAGTCGCAGCTGCGACCCATGCGGCAAATTTATATTTATAT------ATATAAATATATATATCAACCAGCATACGAAACACTTGACAAACACGGGCAAACAAACATGACAGTCAGTC--TGTGGAAGTGGAAAGAAGCCCATAATATATA--GAGGCTATGACATGAGGTTATACCATAAGGATTAGATGGCTGGTGGCTGAGAAGAACGAAGATGGCAACATTGGAAATTGACTCTCAATATATTGAAGTCGATTGTTACTCATTACCTAGAGTATGTGGGTGAGAAATTGGCTTATTCAGGCTAAGCAATTGGATCCTTATGCTTGTG-----------------AGTTAATATTAAATGCCAAAGTATCAACGTATTTAGAGCTTAACTAGGCCAATTCTCATTT----------AAGTGAACTCTGA-----------------------------------------------------------------------------------------------TTAAAATAATTGCTTGAATTACT------ATAAAAGAAATTGCTTAGAAGCGTAAAAGATCCAGTTGTTTTAG-------------------ATGAAATCGCTTCTTAGTTTTACCTTAGGGTACAACACCAATTAAGTGTTTTCCTTTGCTTATCGAAGCATTCAAGGCTCCAATTAGTTTGCGATGCTCTGACCACAG-CCCTTGACACAATTTACTTATCTCCATCTTAAGCACCTCTCATTCCACCAATGTGTTCTGTGGCCAGTGACAAAT----GTGCAAAATACTTGTCGTTAAAACTAATTAAAACCGTTTAATTGCCTTTAAGGACGAACGTGCGGATGTGAGCAATTTTAATTGCCCCAAGCACACGTACAGCGTTGCCTCCAATTAGGAAACTGGAATAATAAAAAATAAGAGTCCTGCTCGCC--GTGTAAGTTCAACATTTGGCCACGTGACAAGCAGCACAAATCCGAAGGACCAGAAAACAAAGAAA-----TGTCCCCCCAAAAAAGGAGTCGCGCTGTGTGAGTCAATAAAAAGCCAAATGGCCTTAAGAAATGGCCGGCAAAGGAACTCGACTC------------------GATGGGAAATGCCAAGAAACAGAGTATACATT-CGGGCTTAATGTGCGTTAAAAGACGA----------AGCGGAGTGACTTTAAAGGAAATGCTAAAACCAAAACTTTCGCTTTGGTCAACTTT--GGCCGGCGGGTAGTTGCTTAAAAGCTATTGTTGTGAAATTAAATTCCAACTATGCGGGGCAGAATC-TGCAGGACGACGACAGACCA-----GACCAGACCAGGTAGAATCGTTGTTTTTTAGGGGATG-------------GAGGCAGAAAGCAGCTTTTGTTATTTTTACACTTCATTGC--CGTGGAATTTACTTTGTGT--GGCCCTTTGTTTCCGACGACTTGGGACGACGCACCGCAAAAACGCAGGCAAGCGTAAAGATAAAACTTGTGTCGACTTATTCTCTGAACCCTCCACATTTGACCCGGATCCCATTTGTTTTTCCTATGCGTGGGTGTGG----ATGT-----------------TCCATACGATTGTCATAACGTTTTTGGGGCCGGCAAGAAAATGAAACAAATGAAAAGCTGTCACTGAACTGGAAAACCATCTACGTC----------TCGTTTCGTTTCATTTGGCTGTGCGGCAACAATTTCAGAATTTTATGCGCCACAAAGGCCAAATTTTTTAATAATTCCCATCGTACGTACGCAAATGTTTGAAGGAGCGACGGGCGTGACAAGGACTCGATAAGGTTATCCAGCCCGAAAAGACTTTGGCCCACAAACTTTTTATCTTTATTGAATTTGCACCTTGGCAGGCATTTCAATGCTGCTGCTGATGATGATGATGATGGGCTTGTTGTTAAATATTTTGACATTTCCCTCATCCTGTTTTCC----ATCCTCCT-----------TATTTTTTTTCTTTTGCTGGTGCCCATACCGACCAAGTTT----CCCCCTCAAAATGCTGACAACGTTTTCTCGCTTTATTATATTTATTTTGATAGCCACCGTATAGGGCCGTTATCCTCAGCGAATGCCGTCGAG-TTTTTGTGTGCACTTTATGAAGTTCGAGTGCTGTTTAAACTTTTCACTTTATGTCAGTTGCTTTTGGCTAACCCCAGAAGGCTGCTGATTAGTTAAAACAGATTTATGCATGAGCATCCTGCCTCCATATTTGCACATTTACACACTGATAAGAAAACCTGCTATGTACATATAACTACGAGTAATGAATAAAAGGTTTAGAGAGCCGAATCAGTAAA-------------TGTTCTCAATGCAGAGATATACTATTAAATCGTATTAATATACT---------------TAT-TTTCT-AGTCAAGTCTTTTCTCGCTGTGCACAAATGAATGTTTGAAGTTTATTTTTATAGCGCAACATGTGCTGCACGTGGCGTATGCGTAATTTCACGTTGCGTTCGGCTT----TAAGCATCAGCTTTAAGCTGAAATCCAATCGGCAAGTTGGCGTGTAGTTCTCATTGCTGCTGTTGCCCACGTGACGTATACGTGATGGGGACAAATGCTGCCGACGCTGATTTTTAACACATGTCCTGCCAGCATCCTTGTGGCAGTTCT-GTCCGTCCGACCGTCCCCGTCTCTTCGTGTATCGCATTGCAGGCAGCAATTTAATTTGAAATTTAATGCCAACTTTGAAAGGCGTCGCGTGTCAGGAATACACACGACCAACACG-------ACACGAAGACCAAGCATATTACATTATTTTCTCTGTCGTCTCAAGTTTTGGCTGAAGTTTGCATGCTAATTAGGAGCCGGATGTTCAGAGAATCGGAGTAGAAGCTCATTTTGAGCGTGAAATTCATCAGATTTAAGTGCATTAACTTGCGAATTCAGCCGCAGGCGTCAGGCTGTCACAAATAGTTGTGGCAAATGCCAAACATTTTTCGAGGCAGCGCAATTGTTTAGAG--CGACGTGC-TCGGAAAATAAAGTTTGTTAAAAGGGTGCGGCCAAGGGG--GGAAAAATCGAGCACAGCATATGCGATGCGATGTGCCCGACAAGCAGCGGAAAATGGCAAATT---AAAAAAGGGAAATAAAGGAAA-AAATGAAAATATCCCT----------GGAGAGAGCGAATGAAAACATTCTGGGCATGATTAGACGGGCAGCTGTTGATGAATAGCTGAAGGATGTTGCGACTTGCATGGCTGATGACGGGTGGATACTGCTGCACGGGACAAACGGCTGTGGGAACACAATCAATCAAAAATGGAGGCGGGGCCGGATGGCACTATGTCATCAATCTTGCAGGCAACTGTGCGTATGCGTAATGTGCGTCCAATGAGATGCGCGGTAGCGGTAATTAATCAGATGTGCGAAAGTTCCACCCACTCTGCACCTTACGCTTCACTTCCTTTTCGCACAGGTTCAATGACACTAATCGCCCTTAAATGACTGAACGCACTCGGCTGATTAAATTAACAACCGATTTATCTGAGCTTTCTATGAAAATTAAGTCTACACGGCGAAGTTGTGTACAGTGAACAAAATTTGGGAAAGTAT-------TTGAAATAGTTTAAATAAGATTTGAG---ATAATTACTTGTAGGTAACATCTAATATTTACTTATAATCGATTTTATTATAAT-----AATTGTAATTGGATTCAAGCTAA----AATTTTCTCCCTCTGCAAGACAAAAATCTGCGTTTGGACCAACATGCAAATGAAAATTGCGTTCATAATTAAATGTGCATGGGAAAATGTGTAAAATGTGCAGGAAACTGCGGTTACGAGGAGATTCGAGAATGCGGCAACAATGTGCGGTGACTGGGGG---AACAAGGAGCCGGAAAACAGGCGTCGTCATGTGAGCCAAACAAAAGTCATCTCACAATGGCGCAGGAAGTGTTGCAGTGGGTAATGGAAAAACACATGACAGTGGAAATA-------AGGGGGGACTCGAAACAATGGGGTAAGTAAATGGGGCAA-GGAGAAGAGGAGGCTATTGAAAGCTGGGTAATTTCTGCAGTTGCACGATGACCCGCCATGCAGAACAAAAGCCCACATGC-CCCCAGAGGAGATACTATAAAATCTCACTATAAATAT------------------ATATGTAGGCAAATCTGTATGTGCCAAAGACAACATTGTTTCCGTACCCCGAAGAAACTGAAAGGATATGTG----------GCAAGAGAAGGGCAAGTGTTGCAATGAATGTCTCTAAAAATATGCGCAACTTTTACCAGTTCCTGCCACTTCCACTCCATCAGTGATGTTAGTACTATATTAAGGGGCAAAATTTAATTTACTACCCAT----GCACCAGGACATGC---------------CGATTTAATAGTTTCCTTGGCCAACTTTCTGTTGTGCAGTTGCAAAAAAAAAGA---AGAGGGATTCCTTCCAACCAAATGGCAGAAGTAAATTGATTTAAGTGCATGTCGCAGCATATTGCAGATGCTTTGGGTTCTAAACTTTTACACAGTCGA-CCCTTTGGACTGGCCCTAAATCATTTAACAAGCCAC---CATCCTCGTTTGTTGCTTATAAAATTTTGCTCGTAAAATTGTTTATGTGTCTGCAATGAGCGGAGCCGCTGCATCCTGCTGGCTGCTCCTGTTTCTGTTCCTGTTCTGCTCCCCTGCT--------CCTCGATTCCTCTGTTTTTCCGCAGCAGGAGCAGCTGCTGTTTCCGCCCCGGCATTGCACTCTAATCACATTTTGTGTGCTTCCCCCTTCCAACTTGTAATTGGTTTACTGCGCTACAGTGTCGAGCTTTTAATGAAGTTGCAGCCGGAGAG--GAAAAGCTGGAAGGCGGAAAAGTGGATGGAAAAGCGTGTGGGTT-TAGGTGCGTGTGCGCAGCGAAGTGTG--CGAGACACAAAGCTGAAGAAAAAAAAAAAAAAAAAATGAAAAAACATTGAACACTGCACGGAAAACGATCAACAAATTGGTCGAGTTGCGGCAAATTGCTGAGAAATGTGTGGCAACCCAAAGTGAAATAGAGCAAGAT-ATGGAGGTACTGGCAATG----ACATATATAGTGTTCCCATTTCGGGTCAAGTTTGGCAATGATGCGTAAAGCAGTTTAAGAAAGCCACAAAATAGATTTCAGA----------TTTAAGCTCTTCTTAAAATTAGAAGATAAAACTAGAT------------------------------------------------------------ACGCATTGAATTAAATATTATTTTCCAGAGTGTTGTGTACCAAAATAATCAGAGACTTATAAGCCAAACTGAGATAATCAGTCGAAACTTTTCTAATCCAATGGCTTACCAAGCAACCACAAGCAAATACAATTCAGTGAGGATGCAACACAGCCCGAGGACAGATGGCAGAGTTTACTTTTGTTATCAATTTGGGTTACTGGCTAAGTACAAACAGCAATAAACATTTCCCCAAGCGTTGACTATTAGGGCAAAGATTTAGTACTTGAATGATTCTAACGCTTTGTGTATGCTGCTTGTATTTTCGCCATAATTTTGCCAGCTGGTCTGGTTACGAAATTAC--------ATATATATATAAATATATAGATGTAGATGTGCCCACACAACCTTGACACGCCTTCCAGAATGTTATGGCTAATGCCTCGGCTAGCAGTTACAACACCCATAACACACACGCCCCATTTCTAACCCATAAACCCATTTCCCATTCCCCATTACCCATCTACCATTTTTGTTTTGG--TTTTTGTTTCCTGGGTGCTGCTCTC--TTTTCGGGCCAAACTTTTGCGACATTGGCACTGGCGAATGATTTAAAACTTTTCTTGTTACTTTCGTCTTTAACAAGTTTTCCGGGGAGCCACGGAAACTGGAGTCCGATCCGGAGCCATATAGCTATAGGTCCACTGAGATGGAGGAAGGCCACCCATGGGCACTATTTGCTGCTGGCAAACTTGTAGGCAACAAATTAATTTAATGTCAGACACAAGACGCAAACTTGCCGGATTGCGGCATGCAACGCTCGCAATATTGGAC-TGGAGTTTATTCTAC-TTTCGCTATGTTTTCTTTTTGTTTGGCCATTTAAATGAAGTGCCGGTGACATAAATTCATTTAGGACAGGCGCTAAAACGGAAGCCAACTTTTATGGATGCCAACATCTAAGTATTGCCTGTCAACTAGTTGGTGTTGCTAAGTCTAGGTGTGT--TAGGGAGTGACAGGTGGCAAGGTGGCATAGTGCCACTAAACCGAGCTTGTCAGCATTTTGCACGTCTTAAAAGTAAACTAGGAACTTATTTTAAAGCAAATATTATTCTAGAGTTAAATCGCAAAGTGTAGGCTGTT-----CC--TTTTTTTGTTTTATGGTATTCATTTTTGGCCAGTTTTCGACACTGCTTTCAGCTGGAATCAGAAACGCTTACCACCTACGAGTAGTAATACCAGCGAAAACCACCGACCAGTTGGCAAGCTGAAACACTCCGATTCCGGAGTGGAATATACCGAACTTACACTGCCATTTGCTGGCATTACATTCATTATGAGGGCAGAACTTGTCCGGAACAC--------------CGAACTCCGACCGGGATAATTGCACTTGTCAGCATTTGTTTTACACTGACCAGC--------ATATGACCCCCGAAGTTTGGCAACCCACGTTTTATACATATACACTTTATACGCTCGAGTTGAGAATGGCGCAACATGAATTGCCATTGTGTGCAATAAAGTGCAAATAAAATAAAGTGAAACTGG-AAAAGTTTACATTTTATGTATAAATATTGTATGTGTGTGGGTAGAAATCCTTCTCGCAATTCCCTTCGCATTTCGTGTTTTTGCGAATTTATTGCACGCCATTTGAACGTTTTGCTGAATTATTGTAAACGTAAATTGAAAATGGCAAAGTGGGCAAAAAGAAAGCAAATAAATATCAAAGAATGTTGCACGGTCTCCATATATTTCTTGGCC---TTTTTTTTGTTTTCGTTGGCCTGGCCAGTGCAGCGTAAAACAATGGCCAAACAATTGCATTACATTTTTCCAAAAGGCTAGTCTTTCGGATGAGTGACCAAAGCTGCTTTAAAATACCCTTTTAGTAAAAATATTTGTTCAAGA-CCAGCGACTTTGTCTAGACATTTGCATTTTCATTCAAATCAAACGCAAATTTACCACACACAAAAGCC-AGAAATCAATTTTCGTCCCTTTGAAAAAAAA-GGTCCGAAAGTGATACAAATTGGGGTAGGTTAAATATTCCAACCCC----------CCAGTAAGGGATTAATGTAAAATTTAAATATAGCCAGAGAGACACTTAAAAACTGGCCATAAAATGTAAATATTTTATAGATAAGTTTCGAATGAGAGTGAACCCTTTTTT------TT---GTTGCCTGCGGTTGCGACCTTTGTTTAAGCCTTTTTTAACCTGATTTTGACAGGGCTAATGGACTTACACCGTGTTGTTGTCTGCTCATTGTCGGATAAAATGGGTACTGTGGAATTCCAGGAGGCTTAGCGCTTCATCAAACTGAAAACCC--AAAACACAGTGCTCAGTGGCTCAGGTCGCATTTAATTCAATTGAAAGGTGCACGAAATTACGTGATAGGCAGATACGCAGGA-CAGAACGTCAAGCAAAAAGTCAAAGTGCTGCTGGCTCAATTTTGTGTCAACGACGTAGTTCAGGTAATTTCCGCAGAAAACTTTGGCTGCCATTTTGTCGCTGACATTTTATTTATGTGCGCCCATAACTCAACTGTAAATGCTCACACACCAATGTGCCCACATCCGCACACACGCACA--------------------------CGCCCGCACACGGATACATTAGCTAGGACGAGGCAAGTGCTTCTATTTTCCGTTTCCGGCGCAGAGTTGCCTGGCAGCCTTGCAAAATGAACAACAATGGCGGTGCTAAAGACGTCGCCTCATCTTCGCTGTGTGTCTGTGTGTG-----------CGTGTGGCTTTTGTGGCTTTAAGTAGCAAAATGTGCCAGGTCACCACAGGATGGGGAAAAAGGATCCTGGACCC-------------------------CACGCCATCCCTGCGAATTTCCCACCATTTGGTTGCTTCATTTTCTTACACTTTTTAGCGCTGCTAGTTCGCCGTCATTTTACGGCGAGGTTTCCGTACGTGCAATGCATTACGACTTTTCCACTGAATGCGAGTGTGAATGCGAATGTGAATGTGAGTGTGAATGCGAATGTGAGTGCGCATATGAATGCGCATTGTAGTTTCGGGGAGCTAAGCGTTTAAGGTGCGGATGCTGCGATATCTGACTGGTTCTAAGCACTGGGGATTTATGGACACCTTTTTGCCCCCAACT--GGGGCCAATTGAAATGTCACGTCGGACGATGAATGTGAGCGTAATGAAGCGCCTAATGTGGTGCAAAATT-GGGAAAGGGCTGCCAATCTAATCAAAAGCAAAGCATCGTGATTCTATTCTTAAAGTGTACAAAATCTTTTACTCATT--------------------------TTAACATATAACTTAAGTTTCACCAATTAGACA----AAT--ATATTAAAATTTGTTGCTTTATAATACAAATGAAGTAAACTAAAGTAAATGAC--AAAAAGAGTAAAACAAATAAATTAAATTAAACAGGCTCATAAAAACCAATTAAATAAATTGACAAGTCTGCATCTCAATTTAAAAGTTC----------------------------------------------------------------------------------------------------------------------------------------------------------------------------------------------------------------------------------------------------------------------------------------------------------------------------------------------------------------------------------------------------------------------------------------------------------------------------------------------------------------------------------------------------------------------------------------------------------------------------------------------------------------------------------------------------------------------------------------------------------------------------------------------------------------------------------------------------------------------------------------------------------------------------------------------------------------------------------------------------------------------------------------------------------------------------------------------------------------------------------------------------------------------------------------------------------------------------------------------------------------------------------------------------------------------------------------------------------------------------------------------------------------------------------------------------------------------------------------------------------------------------------------------------------------------------------------------------------------------------------------------------------------------------------------------AACTCATTAAAATTATCTATGTTA-----------ATGAAATATAAATTTCTCACATTATAATGTTGCTAGATTCCTGCAAAATCAAAAATATGCAAAAAGAGATTAAACAATTATAATTTCCTGTAAGCTGACAAAAAGTATGTATATCTGAAAAGTAATATAAATAAATGCAATTGTTCGGCATGCAATCATTCGGTGAATTGGCTCGCAAATTCAGCACCACTCGCCACTTCCGCAAATGAATTGAAAACATCATTTGGCTAATTAGCAGTTGATAATCCCAGGAAACGTATAACAAACGTTTTCAATAAAGTTTATTCTAGCCATTTCGCCGCGGCAGCGGTCACCCAATGCCATTTCAAATGGCAAAGATACATTTTCCATTGTCATATTTTCGACCATTTTCCATTTCCATTTT--CGGTACCATTTTCATTTGCCAACCACTCCGTTTCTATGGCAGCCCGTGTGCATGGAAAGCATTTTAAAATGTCAATCCAATGAATGTTTTATTTGTGACGATGCAGCAGCAGCAGCAAGCATCAATTTATGTGGGTTCGATATGGGGATAATGGCAGCTGGCATTTTATTTAATTCGCACGACTGCATACGATTTATGCATGTGAAAAG-TTCGGCGGCGTGGGGCCAGCGCATCTAGTTGTATCTTTAGGTTTTACTTTTATCCGACTGAATAGAACCGAAACTTGTTCCGCAAGTTCAAGCCCGCTGATAGCGACAGCAATTTGCATCTTCACTTTCAACGCTCCACCAACGTCTCCCATTTATATACATCCATATATAAATATATATGTA----TATATCGGGTTTCCCTCCTCTTTTCTTTTCATAGGATGATGGCAATGAACTTCGACGGGATGCAGAGTCGAGAACCCCAACTTACTTCATCTGTATCTATCAGTTGCCCAGTTGCCTTAGAGCTGTCAAACTTGTTTTGCCCGCCAATGAAACCGAAATGAAGCTTGTTTCGGTTCGGATTCTGTTTCGGATTCGATTTCGTTCTTGATGCC--TCCTTGTGGTACATGTTGTGTGCCACATGCCTGCAATCCAATCTTAGCCAACGACATTTGCTGACCTTCCGGA------TATGGACCGATAATGTTACGCTCTTAAGCAAATATCTAACGAATGCATATAAATGAGCAAAGGA-----GTCTCAAGGATGTATGCCAAAGTGCACTATCAATATGGCTCTATAATAAGATTAATTAATGCACTTCTTCGACTGCGAGTAGGCCTGAAAACCACATTTGCCATTGCAATTTGTAAACCTTAGTAAATTCGTAATATAGAAATATACGGGTT-AGGAAGTGGGCGGTAAGTTGTGGGAAAGGTAA------------------------------------------------------------------------------------------------------------------------------------------------------------------------------------------------------------------------------------------------------------------------------------------------------------------------------------------------------------------------------------------------------------------------------------------------------------------------------------------------------------------------------------------------------------------------------------------------------------------------------------------------------------------------------------------------------------------------------------------------------------------------------------------------------------------------------------------------------------------------------------------------------------------------------------------------------------------------------------------------------------------------------------------------------------------------------------------------------ATACCTGGCCATTGAGGTAATGGATGCAGTTGTGTGCTTTAATGT--------------------------------------------------------------------------------------------------------------------------------------------------------------------------------------------------------------------------------------------------------------------------------------------------------------------------------------------------------------------------------------------------------------------------------------------------------------------------------------------------------------------------------------------------------------------------------------------------------------------------------------------------------------------------------------------------------------------------------------------------------------------------------------------------------------------------------------------------------------------------------------------------------------------------------------------------------------------------------------------------------------------------------------------------------------------TTTCCACGAACAGGACGAGCAGCCAGGAC---AGACCAGGCATTGACATATCAATGGACAGCCTTAGAAATCACAAAGATGTGGTCGGCTTGGGGATTACAATTGCAGA---AACTTTTGAAGAAATATGTATCTTCCTTACGGCTTTAAATTTATTGAACTTGCTTGATGAATGTCGCTAACTCAGTTCAGAAGATGCCATCGCATCCATTTATTAGACCGACTGACAACTAAGGCACTCCATTGTCACCAGAGAGCATTCATCAATTTCACTTACTTTCG----CATTTTGATGGAAAACAGGCAACCAGTGGAAAATCAACTTTAGGCGGAAGGGAAAAACTCAATGGCCTTGGGTGGGTAAACATTGTCTACTCCTTTGCTTTGTTTTGCTTTCATAGAAAGTTCTGTTCTGTAGCTGATTTGCATATAGAAAACATGTTAATAATGAGATGAATAAT-----------------------------------------------------------------------------------------------------------------------------------------------------------------------------------------------------------------------------------------------------AGGTGAAGAGCATTCGTGTTAAGAACACGAATTTATCTCATCAGCATCCACAGGATGCCCACTTGCCTTAAGGCTGTTCGCTTTTTTCGGTTCGGATTCAGCTTCGGATTCGATTTCCTTCTTAATACCTCCTATAATACTGGTTGTATGCCACATGCATGCAATCCAATCTTTGCCAAAGACATTTGCTGACCTTTCGGATATGAAACAATAATGTTACGCTCTT-AAGCAAATATCTGCCGATATTGTGTCCTTCGGACCAAATGCATATAAATGAGCAAAGAAGCCTCAAGGATGTCTGAAACGAGCTCGTCTTACGTCGTCATAGAGCACTGGAAAAAATCCGGCCTACAATTAATACGTGCATTTGCGATTCTGAATAGGCCTAGAAGCACTTTACCCATTTTAAATTGTACCATTACTATATACTTAGTTAGCAGGTGTATTTTGTAAAGTGGATCGTAAGATGTGGTAAT--ATAAGATACCTAGCAATTCAGATAATTGATGTATGTGGTTAACCAACAATTGCTGG-CCTTTG--TTGCTGTTGTTGCTGGCATGTGTAAACGTTATTAATATTAATGGGGAAGACTTACACAAAAGTTATTATTATAAGGATAAATTTATTATTAACATAAAATTATATCAAAA--CACTAATTTTTAATTACCTGATGTTATTAATTCACTTTGAATAAGTACTACATAAAATTTGCTATATCCCGATACTGAATTTCGTTTGTAAA-TCTTTTGGTTCGGTGTAAGCCAC------------------TCAAGGTCATGAAAATCTTGCGGTTTCTTCATTGCATTATACATTGAATTATAAGGCCTATAAGAACCCAAAATTTCCTTCCTGTGTCCATCAGTGTTTAGTCGATTCAAATTGAATATAAGTGTAAA-------------AATTCTTTTCTGAAAAATGGATAACGTCGCGGAAGTGCCTGAAGAAAAGTATGTCGAAGTCGATGATTTTTTAAAGCTAGCTGTGAAATTCTATTATACTTTGGGCATTGATCCCTATGAAACTGGCCAAAAACAAACTATTTGGTTTCAAATATATTTTGTGTTGAACGTGATTAATATGGTGTATACTTTTTTTGCCGAGGTAGCGACTGTGATAACCCTGTTACGCGATGATGAAAATTTTCTCGAGTGCTGCATCGTATTGAGCTATTTGTCCTTTGTGGTCATAGGTCTCTCCAAGATATTTGCTGTAATGAAACAAAAGCCAAAAATGACCGCATTGGTCAGCCAATTGAAGACCTGCTTTCCGTCGCCAAGTGCAAAGGATCAGGAGGAATATGCTCCGAAGTCCTGGTTGAAACGCTGCCATATGTACACAAAGGGATTTGGTGTTCTCTACATGATCTTGTATTTCGCCCACGCCCTAATTCCCTTATTCGTATACTTCGTTCAAAGAGCGCTGCTCCAGTATCCGGATGCCGAGCAGATTATGCCGTTTTACCAACTCGAACCTTGGGAATTTCGCAAGTCCTGGTTGCTTTATCCAACCTATTTTCACCAATCGTTGGCCGGTTATACTGCTACATGTGGATCCATTGCCGGTGACCTCATGATCTTCGCTGTGGTCCTGCAGGTCATCATGCACTACGAACGACTGGCCAAGGTTCTCAGGGAATTTAAGATTCAAGCCCTTAACGAGCCCAATGGACTTAATGAGGATCTGAAGAAGTTGCAGTCCCTAGTCGCCAATCACATAGATATACTTCGGTTGGTTGATAATAA--------AAAAATATACCTTATCCATAAATTAAAGTATTTAACTTTCAGGCTCACCGATGTGATGAATGAGGTGTTTGGTATTCCCTTGTTGCTAAACTTTATTGTCTCTGCGCTGCTCGTCTGCCTGGTGGGATTTCAATTAACCGTCGATTTCAATCCCGAGTATTTTTGCAAGCAGGTGCTGCTCCTGACTTCTGTACTGTTTGAGGTCTATCTCCTCTGCTCATTTAGCCAGATGTTAATAGATGCTGTCTGTTGAGAATATCTATTCCATAAAT---ATGT------ATAACTAACCCCT--TATGTTTTAGAGCGAAAACGTTGGCCATGCGGCATACGATATGGACTGGTTAGGATCCGACAAACGATTCAAGAAAATTTTAATCTATATATCAATGCGAGCCCAGAAGCCAGTGTGCCTTAAAGCCACAATTTTCTTGGACTTATCCCTTTCCACTATGAGCATCGTAAGTACCCGATATTATAGCTAGTATTCAATGGCATATATTTAAATATTTCGGACGCATTTCAGTTTCTTGGCATGACGTATAAGTTCTTTGGCGCTTTAAGGACTATGTATCAATAAATGCTGCTATGTATTACTAAGCATATACAAAATATGTAAACACGTTATATTAAAAAGTAGAATGAATTTTT----------------------------------------------------------AGCAAAAATATGATAGCTAAAAAATGGGAGAGAAATTCAATCAATATTGCATTAAAAATATTTCAAAAAGAT-ATACAAGCGATTGTTACCAGAATCTCTTCTCAGTGTACATGG-TGGCATCAAGGAGATACATGGAAAACAATCAAGTGCCTGGCGAAAAGAGCACAGCCGCCTGAGGAAAAGCGGAAAAGCAGGCAGACAAAAGATGGCCCAAGGTTTCCCACATAGTACATACTT------------CCCCATCCCGTTCACTCGTTCAGTCATTCATTCTCGCATTCATTCGGTTGCCTGGAAATGTCGCTTTGCATGTGTGAGTCCCTATATCTCCACTCCGCTTTGGGCCACAGGGCGTATACGTAATGCTGCCGCCATGGCGGCTTTTGTTCAACATGACAAAGACATGACAGCGACAGCAGCACGCTAGAAATACAACAACCACGAAATGGCGTTCTTTGTAATGCTTTTAATGCTTTCAAAATTCTCCATGGATTGATTTATGGACAAGGAGGATGGACCAGGAACAGGACTTAAGACCAGGCAGTGACAAATCAATGGGCAGCTTTAGAGGTCACAAAGATGAGCTCGGCTCGGGGATTACTGTAGCAGGAACTTATGAAG--AAATATGTATCCTCTTTAAGGCTTTAAATTTATTGAACTCGCTAGATAAATGTC-------------------------TAGCTAGATCGACTGACAACTAAGGCACTCCATTGTCACCAG--AGAGCATTCATCAATTTCACTTACTTTCGCATTTTGATGGAAAACAGGCAACCAGTGGAAAATCAACTTTAGGCGGAAGG---GAAAAACTCAATGGCCTTGGGTGGGTAAACATTGTCTACTCCTTTGCTTTGTTTTGCTTTCATAGAAAGTTCTGTTCTGTAGCTGATTTGCATATAGAAAACTTGTTAATAATGCCAGCCCAGGTGGGTTGGATAATGGGAAAATACCCCATACCCCATCGGAACCACCCACTAAAAGCAACAACTTTTCCAACCAGCTTAGATGAAAGTTTTGTGATTGAGTTTTTGACAGTTTCTGGGAGGGATTCCCCGCCACGCCTTCCTC------AAAAAAAGGTGTTTTCTCTAAGTTTGTTTTGATTTTCCGTTTATTGTTTTTGCTCAGCTGCCTCGTAAAAGTTTTCAGCTGCTAATTGCTTCAGCTCATAATTAGAACAAATGCAAATGAATGTTGCGTGAATTTTCCCCACTGACCGCAGGGAGCATCCTTCCGT---CAAAATATTTTGTAAATTTATGCAAATGACAGTGTGCGTTAGAATTCACGACTAATTAGCCCTCGAAAGTTAAATGGAAACACAAAGTATTCGGCATTAATTTATGTTGGAATTCAAATTTTTGTGACGCCTGACCGTTTTTTTTTTCTTTTGATGCTGACGCGATATTTGCATAAACAAATGCAAACGAATGCCAAATCAACGGCCACCAAGGAGG------GCGACTGCCACGCCCACCTGCTGTTCAGGAAAAGTTTAGCCATTCAACTTTGGCCATGCAGAAGGCATTCAACATTTATTCAGATGTTGCTCTTGAATGCAACAATGTAGGGAAACTTTTAGGACAGCATTTCGCATGCGAATAGCAAAAATGTTGAGAGCAATACAGAATGCC------AAAAGGAAATTTGAGAAGCAAACTAACCAAAAAATGTTG---GAATATTTCAGTGCACTTCTTTTCACCAGTAATTTAATTGCTTGCGATAAGCACTTGCATTTCACTTAAATGAATCCATTTAAATTATTTTAAATATTTCCCGGGTACTTTCAATTAATGTGGCATGTGGTCTGTTCCACATCGATTTGGTCAACACCCAAATGCGC--TGCACTGGAGATTTCCGGATGAAAACAGTATGAATTTAACGCTTGGGCCACTTTGTGGCTTGAATAATTACAATTAACAATTGTTTTTTTCCGCCGTACATAATTAATTGAAATGTAATGTTTTGGTTAAGTGGACTAAAGGGTATAGTAGGAGTTTCGTGGGATAAAGAAATAATT---------TTATTAAATTAAGGTTATAATTTGATGTTTGGATTTTTATTCTGGTTTTATAGTGTTACTCCATATT------------------------------------------------GAAGATTTCAAATATATTCTAGCAAAAAATAT-----------AAATGGTTTGTAGTTT---GGTTTGA---------------------------------AAATCCCCATTTAAATCCCACAAATGAGTCCGTATATGAGCTGTCTGAATGGAATTTTCCTC-TTTTAGATTTTCGACAGCGCCCACTTTGAAATGCAATGTTCAAAATGCTGGTGTCCCTCGATTTTCACCGAAAATCAAAGGAAGGAACGCAGCGCGTTGCGAGTGGCAACAAAATGTGCGTGTGTTTCGAAATTCGACTGTTGTCGCTGTTGACGTTGTTGCAATTAGCCTCGCAATGCGGTTCAATTAGGGGAGTGACCGCCCCCGAGGGCTGTGGGCGTGGTCCGAT-------------------------------------------------------------------------------------------------------------------------------------------------------------------------------------------------------------------------------------------------------------------------------------------------------------------------------------------------------------------------------------------------------------------------------------------------------------------------------------------------------------------------------------------------------------------------------------------------------------------------------------------------------------------------------------------------------------------------------------------------------------------------------------------------------------------------------------------------------------------------------------------------------------------------------------------------------------------------------------------------------------------------------------------------------------------------------------------------------------------------------------------------------------------------------------------------------------------------------------------------------------------------------------------------------------------------------------------------------------------------------------------------------------------------------------------------------------------------------------------------------------------------------------------------------------------------------------------------------------------------------------------------------------------------------------------------------------------------------------------------------------------------------------------------------------------------------------------------------------------------------------------------------------------------------------------------------------------------------------------------------------------------------------------------------------------------------------------------------------------------------------------------------------------------------------------------------------------------------------------------------------------------------------------------------------------------------------------------------------------------------------------------------------------------------------------------------------------------------------------------------------------------------------------------------------------------------------------------------------------------------------------------------------------------------------------------------------------------------------------------------------------------------------------------------------------------------------------------------------------------------------------------------------------------------------------------------------------------------------------------------------------------------------------------------------------------------------------------------------------------------------------------------------------------------------------------------------------------------------------------------------------------------------------------------------------------------------------------------------------------------------------------------------------------------------------------------------------------------------------------------------------------------------------------------------------------------------------------------------------------------------------------------------------------------------------------------------------------------------------------------------------------------------------------------------------------------------------------------------------------------------------------------------------------------------------------------------------------------------------------------------------------------------------------------------------------------------------------------------------------------------------------------------------------------------------------------------------------------------------------------------------------------------------------------------------------------------------------------------------------------------------------------------------------------------------------------------------------------------------------------------------------------------------------------------------------------------------------------------------------------------------------------------------------------------------------------------------------------------------------------------------------------------------------------------------------------------------------------------------------------------------------------------------------------------------------------------------------------------------------------------------------------------------------------------------------------------------------------------------------------------------------------------------------------------------------------------------------------------------------------------------------------------------------------------------------------------------------------------------------------------------------------------------------------------------------------------------------------------------------------------------------------------------------------------------------------------------------------------------------------------------------------------------------------------------------------------------------------------------------------------------------------------------------------------------------------------------------------------------------------------------------------------------------------------------------------------------------------------------------------------------------------------------------------------------------------------------------------------------------------------------------------------------------------------------------------------------------------------------------------------------------------------------------------------------------------------------------------------------------------------------------------------------------------------------------------------------------------------------------------------------------------------------------------------------------------------------------------------------------------------------------------------------------------------------------------------------------------------------------------------------------------------------------------------------------------------------------------------------------------------------------------------------------------------------------------------------------------------------------------------------------------------------------------------------------------------------------------------------------------------------------------------------------------------------------------------------------------------------------------------------------------------------------------------------------------------------------------------------------------------------------------------------------------------------------------------------------------------------------------------------------------------------------------------------------------------------------------------------------------------------------------------------------------------------------------------------------------------------------------------------------------------------------------------------GCCCGCTAGCCGCTAATTTGCATATTGCATTACGCGAAAATTTCCAACTAGTCAA-GGGCCTGG--ATGGGTTACGTTGGCATGGAATCAGTTTACGTGGCACATTGTTGTCCGGCTTGATT-AAAAATTTTACGCCGCTTATA--GTGCATCAATAATTCGATTGTCTGCCAGCCAGCTTGATGGTGGTGCAACATTATTTTGTGAATTTTCCCAACGATGCTCGTCTTAAAGCCC---TTGCACTATTGATTTTACCATAAACATCACGTTTGGCATCCATAATGCGCACGTTACTTTGCCAATAAACGGAAAATCCAGCTTGTCTG-CCCCATTTCGCTGGGTTGTATTCCCTTAAAGATAAGCCCGGCGTAAACGTCAATTATGGGGGCGTACTACCCGTAA------------------------------CCCAAGCCCGGATGATTGAATGACGGAGGAGGCCCGATGTCGAAAACAAAAACCAAGCCAACGCTTAAACCTCGTCAACGCCAACGGCAGCCATGGGAGTGACATTTTTTGAAAGTAATCCCGACGAAATGTTTGATTTATGTCAACGTGGGGAAAGTGCTGCAGACCATTAGTTAGTTGGGAAAATATGCGGGCCATGGGTGTGGGGTTTCAGCGGGTCAA--------GGGGGGTGTTTAACTATC-----------------CTATTTCTTGCTATATCAAACCAATGTTTAAACAAGCTCTGCAAATCTT-----------------ACAAATATAAGCTATTAAATTGCAGATTATCCCAAGTAATTTA--AATAAACTGATAATATAGTTCTTTAGCAATATTTTATTTAATTTCAAATTATATTAATAAACATAAACGATTGTTCATAGGCGTATAAAATGAATAATGAACCAATTAGAGTTCACACAAATGAAAGTTC-AATCAGGTGGCTAATTTAAGGTCATGTACCTATAATTAATCAAACGTTTGCATGCCATAAATTGTAATCTTTAA-----------------TGGGGTGTTTACTTCCTAATTAGGG-TTTGCTAATAAAGCAATTAACCAAAAGTTCACACAGAAATATGACGGAGGACATGAACAAAAAACTGGCCCACAAGATCCAAATCCAAAGTAGGTCGCCAACTTTGAATTCTCGGAAAGCAACATATGGAAATGGATCCTTTTGGGAGATCATGCCCATGGTGATCATTTCGCGCAGGGTTTGTTGCTTCCAATATTCCACGATACCGGCACTCTGAACCCGATGGATCAGATCGTTGATATGATCCTCGTATATGGAGTTCGATTGCATGACCAGCGATAGTAGGACACTGGTCTGGATGACCCGTAACTCCGGCTGAACCGTGAAAATCGGTTGCTTGAAGAGCTCCTGTCTCTTGGCCACAATCAGCCATTCGGATGTCAGAGCGGAGAAGGCATTCGATCTGTTCAAGCCGCTTCTCAGTGCATTATATTCCACGGTTTCTCTGAAATGCAACTGATCCTTGATGTAGCGAATGGGTCGGTCCCATGCGTTTTTTAGGTAAAAACGTTCGGCTTCTTCAAAAAACACGGTAACCGGGGAATCCCGAAGCTGCTTAAAGTTGGAGATCTGTTGCGATGTAGGTCGCTTGGTTAGAAGCGTTTTAAGATGAGCTGCATATAAGGTACTCAGAACCAATCCTAGTAGAAAAAGTGTAGCATTGGTGACCTTGGAACTAATAGTATTCCTCGCCCTCATGTTGAATGACTGTCCCATAATTCCCGATATCATACGTTCATTTAGCAGCAGATTCGACCAATCCACACGCTCCTTCAGCAATACAGGTCCAAAACAAGTGTCCAAAATGGTGAAAATGAAGTAGAAGATGATCAAAACGATTAGGAATTTTCCGCCAACCATCACCACATACACATCGGCGATGGAAATTTCCTGGGCCCGCGGAACCATTATGTACCAGTCTTCCATATCGTATACATGCGAGAAAACACCCAACTCACTGGGTGCCTCAAAGCCACAGAGGCTTATAGCCAAGTTAATGGTGCCGTTGAGGGTCATATTCCGCAAAAGAATCAGATTCATTCGCTCACCTTGTACAATGGGTCTTTGCCAGCGAAACGTAAAGTTGTAAATACGAATAAATTCCAGTAGAAATTTGTATACATAGCCCGTCATTTGTAGTTCACCTGTCTTCGGATTGCGATATACAATCGAACGGGGTGGAAATTGATCCGGCAGAGTTACTATATATCTGCCAAAATAGTTTCGAACCTTGATGAAGATGGGTGATTCGATGGGATCCACTTGCAGCCAACTTTGGGGAGCGTAGGGCTGCAGTCGATATATCCTATTTCCCTGTCCAATTACGGCGACGTGAAGGAAAAGCAGGTGCTCAGCGGCAGCGGCAACGTCAGCCGTTGGGATTTTCTCCCATTTCCTCAATAGCAACACCCTCACCTTCCTCATATTCAGTAGACTCCGGTCGAGAGCCTGCCACAAATCCAAGTCCCAGTCCGAATTTCCGGTTTGCCAGATAAGGACGAGCATTTCACTGTTGTAGTTTTCCCGCACATAGAAGTCCATCTGTTCGTTGAAACTGAAAACCGGCCAGGGAAATCTCTCCAAGCCAGATGCATCGAC---------ATGCTGGCTGTGCTGGAGCAGAAGGACCGTTTCATGATGCCTATCCTTGTAGATGCTGGCCAGGATTGGGTTGAGCCAACTTGTCTCGTTGAAGAGCAGCAAAACTGGAACCAGTATGGGCCACAT
>Dmel_3L_9514238:9543998
TCAATCCGTTCTCTTTGCGTAAATCTTGATGGATGTTCGATATTCCTTGTCAAATGCCACTTTCACTCTTATCATGTAATCGCCATTCGGTATGGGCAGATCTTTCAAGTCGTTCTTCTTGTAGATAAACTCATTGATTATTAAATCGTGCTGTT-TT----------------------TTCAATTTACTTATTACTTTTGATACTTTTTTTTTTAATGTTATCTTTTGATACTTACATCATATGGACAGGAGTGATTTATGTTGGATGCTTGCATAAATACCTTGTGCATCATATAGATCAATGGATGAGCTCGCGGATTCCGCATGTAGTAGCAAAAATCCAGGGTCTGGTTAAAGAGAAATGGTCGATATCCGTTCGATTTCTTGTACAATGCGACATTTATGTCCACGCTCTTGATTGGCACATTGTAAAGTTTCCAAACCATATAGAAGGCAGCCACGCCCCTTCGAATGAACTTCATCTCGCAGCGGCTGAAGTTCGTAATCGCGTTGTCAAATGACTCGCAAATCACATTTTGCAATTGAAAATCTCCAGCTACGAATATTGACCATAGTAAAGTCCAACAAATTCCAATTACAAGACCTCTCGCCATGCCTTGCTATTTTCAATTGAGGTAAAAA-CTATCGGCATACGTTTAGAGCGCCAATTAAAAATCAATTTTCAAAATTATTCGATTGAAAAAACACTTAAACACTTAAATAGCAATCTGCATTGTAATCATAAAATGTTATATATGTATAGATTATCCTGCAAATAAAAACAGGTCTAATAAGCGTAGCTATTTAGTTACATTTTCCAAAT--------------------TGTTTAT-----GATATTCTCATAGTTGAATGAAGCAAATAAAATTTTACCAATATGA-----------GCTATGTATCTAAATGAAATCATTTTAAAACAACTTCCTTCGCGTATTTTGTCTTTTCGTAGTGCGAATAGTTGGTACAACAATTTTCTTGGCTTACCGCACATGACAACTCCGCAGGACATGACCGGCAAAACTTTGGCAATAAAATGCACGTGAAGTGGCACAGAAAATGGAGAAAGCTGCAAAACAATGTGCATTAGGTTGATATGTGCCACAGCAGCAGAAGTAACGTGACCCCAGGTA-TTGGGTCAATTTCAGGAACCACAAACAAAGTTGCTAAACTGCTACTATTTTCCCCATTTTCCCATACTAGAAAGCTTGAATTTGCACCATCCCGTTGATTTGTTTAGTTGTCTTGGGCAGCAAAACGCTTTGTTGCACTCACCAACTGACCTTGTTGGCCGCCAGGTTAATCAGGTAAACTTTTAATTAGACAAATTATAACTTCGCCCCCGGGCATCGGTAAACTTTGAGCGCCGTTCAAGTTTATTATTCATAACGGAA------GCGGAAGTGGCAGCAAGGGTCGTGTCGCGTCGCGTTTATCTTCGCCTC-AACTGCCTTAGCCAGAGTTATTTATTTTAATAAAGCCACAAGCGGCGGTACAAACTTTGGCCATTTTCCGGCGGCATAGCAACTGCAACTGCTACTGCTGCCTCATTATTAATCATTATTGCCTCCGGCCGGGCAATTTGTCGTCATGATTACGGCCATGGCCAGATTCTCCGGAAGAAAAGTTGCCACTTAACTGATCTTTTGTCCTTTGGACGAAGAAGTGATGCATTCGATTCGAATGGGTAACCATTTTGGAAATGACTACGAGGCACATAGAAAAAAA--TAGGTCTAAAATGTTTTTCAATGCATAAAAGGTACACGACA---------------------------------AATATATAAAGAATTCATAAGATAACTTACCTACATTTTTAAGAAATG-AAAGAATTTAAAGAAAAT----TGCAAGTATGTGCTTATTTCGGTACGTGAACCCTAAGGCGAAGATTAGTTGCTTTGACAATTTGCCTGCTGATTGCTTGGACAATTGTCCTACAACTTCGATGCTCGATGGCTGCAAATTGACTTGCGTAGGCTTAAGGGATTACAACTGCCGACCCAGTTCATATATACATATATCGAGTGAAAA------------ATTGTTTCAAAACTGTTTCTCATTTCGGCCATCCTGTGCCGACACACACATGCGTGTGCAATGCGGCGTATGCGCGATGTGCCATAAATTATGTTTCAAAATTTTTGCTATTGGAGCAAGGGTGAAATGTGCCAATAAATAACTCGATATGCCTGTCCAAATTGGGCAC-AAAGCACGATGGCCGTTAT--CCCAACTTAAAACGGAAACGGATATATAATTTCAGTAATTTTCGGGAGTGACCAAGTCGAACTCACATCCGGCTGGCGCTGTCCAAAAGAGGAAATTGCCAAAAAAAAAGAAAAGAAAATGAAGAAAAGCGGATGGA--GAAAAACCATGCCAACTCCTGGCATTCTAAAGCTTTGGCAGTTGATCAGCATGTCCAA--------------------GTTTGTTTTTACTGGCGTGAAAAATGTAATATGGCCCCCCAAGTTTATGTGTGTGTTTTGGGGGCAAAGCAAAGGAATTTCTGCTCTACTGCATTGCTACCATGTGTGGCATATGCTTTTCAA--------------CATTTCTTTAAAAAGCCTTGAAAGTCGTTTATCTGAGGCACTGAGAATGTGATAAGATGTAGCTTAAGACGGGGTATGAAAAAACGGGTTAAGCTTTGTATTCATGATTTGTGATTTGGTACAAATGTCGCTTTTCTTAAGCAGAGGGTATCTGATATTCGAAAGGCCCGTTCTTGTATGTTTTTGATTGATTGTGTGCGCCTATGCCCATATTCATAGTGGCCAAGCAGTAATCTCAGAAGCAATTTCGGTTATTTAAAAGAATCCTAGTTGCCAAAACACTATCCATTTACATTTACTTTGGAGGTGGCTGCTCCTATCAATTTGGTTGAAATCGAAAGAGTTTCGTATTGGTGTTGGCACAGCATTTGCCTTGAATAAGG-TTTTTTTTTTTACTATTCAACGTTTTTGGCAATGGCTTCCGCTCGATTTCATATTTCGATTTTTTTTCTTTTCTACATTTTTTCCA-----TTTTTTGCGTCTCTGTGATAAGCCAGTAGACAATTTTGTTGTTGATGCGTTTGATACTCGAGGTTTTCATTTTGTCTAAAAGTTTTGTAACTATTTTCATTTTCATCTGTGCGGGGTCAATACATCGTGGCAACGTGCAGCGGTTATAAAATAAAATTTATTGTAGTTGACTGGATG-----------TGTGTTGTG--CACTGGAGTGCACTTTTTGATTTGGCAAATATGTTTTTTTTTTTTGGGGTATTTTTCCATTTTGGGGGACTGGTTGTTGTGGGCTTTCCGCTGATTGAATTGCCATGTTTCAGTCCCAACTCGGCAGTAGATGAATATTGATAAAGGTGTATCTAGACAAAGTCCTCGTCATCT-ATCGTGATCCCTATGAGGGTCTGGGATATTCGTGTATTTTTTT-CCATCCTCTTAGCTTTGTTAATTTTGTTGTTTGGCAGACTCTCACTCGTTTCGGCCCCCACTGTTGTTCTC-----CACTTAAACGTGTTTCTGGCCCACACAAATCGTGCTCCTCGTTGTCCTGGCAGCCTAACATGTGGTCCTTTATTGTTTTTCC---------------------TTTTTTTTGTTCTACTTCATGAACAATTACGTTTTTTTTTTGGGCTTTCATAGCCATATTTTTGGTGGAGTATCGTTGAGTGTAAAAGTCTGTTTATCTGAGCATGTTAATTGACGCATTTTGATGGTGATTAGAGGAGGTCATAAAAAAATGAATCAGATTCCCATTTAGATGTGGCTAATAAAATGCAATAAACATTCGTTTAATCTCGAGTGGATTTGAACTCAGTGCTTTTCAGTTTATTTTGAAGTGGATTTCGTGGGGGCAATGGAAAATATGAAATCGGTACTCGAACATCTTTCATTGACAACAAGTGTCTTGACATGTTTTTCTGAAGGGC---CGTTATATTCAGGCGAAGAAGGAGAAAAGTTTGAGACGCAGCTGAGACCCATGTTGCCA----------ATAT------ATATAAATACATATATCAACCAGCATACGAAACACTTGACAAACACGGGCAAACAAACATGACAGTCAGCC--TGTGGAAGTGGAAAGAAGGCCATAATATATATAGAGGCTATGACATGAGGTTATACCATAAGGATTAGATGGCTGGTGGCTGTGAAGAACGAAGATGGCAACATTGGAAATTGACTCTCAATATATTGAAGTCGATTGTTACTCATTTCTTAGAATAGGTGGCTGAGAAATTGGCTTACTCAGGCTAAGAAATTGGATCCTTATGCTTGTC-----------------AGTTAATATTAAATGCCAACATATCAATGTATTTAGAGCTCAACTAGGCCAAGTCTCATTTAAGCAGCTAGAACTGAAGTCTAAAA---------------------------------------------TTGTATAGGCTTATTAAATAGTAAACTCAG-----------------ATTAAAATAAATGCTTGAATTACT------ATAAAAGAAATTGCTTAGAAACGTATAACATCCAGTTGTTTTAGGTGAGTAAAACGATATGAAATGAAATCGCTTCTT------------GGGTACAACACCAATTAAGTGCTTTCCTTTGCTTATTGAAGCATTCAAGGCTCCAATTAGTTTGAGATGCCTTGACCACAGTTTCAAACCACAATTTACTTATCTCCATCTTAAGCACCTCCCATTCCACCAATTTGTTCGGTGGCCAGTGACAAATGAGAGTGCAAAATACTTGTCGTTAAAACTAATTAAAACCATTTAATTGCCTTTAAGGACGAACGTGCGGATGTGAGCAATTTTAATTGCCCCAAGCACACGTACAGCGTTGCCTCCAATTAGGAAACTGGAATAATAAAAAATAAGAGTCCTGCTCGCCGTGTGTAAGTTCAACATTTGGCCACGTGACAAGCAGCACAAATCCGAAGGACCAGCACAAAAAAATG------TCCCCCCAAAAAAAGGAGTCGCGCTGTGTGAGTCAATAAAAAGCCAAATGGCCATAAGAAATGGACGGCAAAGGAACTCGACTC------------------AATGGGAAATGCCAAGGAACAAAGTATACATT-CGGGCTTAATGTGCGTTAAAAGACGA----------AGCGGAGTGACTTTAAAGGAAATGCTAAAACCAAAACTTTCGGTTTGGTCAACTTT--GGACGGCGGGTAGGGGCTTAAAAGCTATTGTTGTGAAATTAAATTCCAACTATGTGGGGCAGAATCTTGCAGGACGACGACAGACCA-----GACCAGACCAGGTAGAATCGTTGTTTTTTAGGGAAGGAGGTGGGCAAGGACGGGCAGAAAGCAGCTTTTGTTATTTTTACACTTCATTGC--CGTGGAATTTACTTTGTGT--GGCCCTTTGTTTCCGACGACTTGGGACGACGCACCGCAAAAACGCAGGCAAGCGTAAAGATAAAACTTGTGTCGACTTATTCCCTGAACCCTCCACATTTGACCCGGATCCCATTTGTTTTTCCTATGCATGGATGTGGTTGGGTGT-----------------TCCATACGATTGTCATAACGTTTTTGGGGGCGGCAAGAAAATGAAACAAATGAAAAGCTGTCACTGAACTGGAAAACCATCTACGTC----------TCGTTTCGTTTCATTTGGCTGTGCGGCAACAATTTCAGAATTTTATGCGCCACAAAGGCCAAA-TTTTTAATAATTCCCATCGTACGTACGCAAATGTTTGAAGGAGCGACGGGCGTGACAAGGACTCGATAAGGTTATCCAGGCCGAAAAGACTTTGGCCCACAAACTTTTTATCTTTATTGAATTTGCACCTTGGCAGGCATTTCAATGCTGCTGCTGATGATGATGATGATGGGCTTGTTGTTAAATATTTTGACATTTCCCTCTTCCGGTTTTTCCATCCTCCTTGT--------TTTTTTTCTTCTTATTTTGCTGGTGCCCATACCGGCCAAGTTT----CCCCTTCAAAATGCTGACAACGTTTTCTCGCTTTATTATATTTATTTTGACAGCCACCGTATAGGGCCGTTATCCTCAGCGAATGCCGTCGAGTTTTTTGTGTGCACTTTATGAAGTTCGAGTGCTGTTTAAACTTTTCACTTTATGTCAGTTGCTTTTGGCTAACCCCAGAAGGCTGCTGATTAGTTAAAAGAGATTTATGCATGAGCATCCTGCCTCCATATTTGCACATTTACACACTGATAAGAAATCCTGCTAAGTACAACAAATGCTGAATAAAAG-------------------------GTAAA-------------TGATCTCAATGCTGAGATATACTATTAAATCGTATTAAATACTTCTGTTCTAGTTTTTTTATCTATCTAAGTCAAGTCTTTTCTCGCTGTGCACAAATGAATGTTTGAAGTTTATTTTTATAACGCAACATGTGCTGCACGTGGCGTATGCGTAATTTCACGTTGCGTTCGGCTT----TAAGCTTAAGCTTTAATCTGAAATCCAATCGGCAAGTTGGCGTGTAGTTCTCGTTGCTGCTGTTGCCTACGTGACGTATACGTGATGGGGACAAATGCTGCCGACGTTGATTTTTAACACATGTCCTGCCAGCATCCTTGTGGCAGTCCT-GTCCGTCCGACC------CCGTCTTCGTGTATCGCATTGCAGGCAGCAATTTAATTTGAAATTTAATGCCAACTTTGAAAGGCGTCGCGTGCCAGGAATACACACGACCAACACG-------ACACGAAGACCAAGTATATTACATTATTTTCACTGTCGTCTCAAGTTTTGGCTAAAGTTTGCATGCTAATTAGGAGTCGGATGTTCAGAGAATCGGAGTAGTAGCTCATTTTGTGCGTGAAATTCATCAGATTTAAGTGCATTAACTGGCGAATTCAGCTGCAGGCGTCAGGCTGTCGCAAATAGTTGTGGCAAATGCCAAAAATGTTTCGAGACAGCGCAATTGTTTAGCG--CGACGTGCTTAGAAAAATAAAGTTTATTAAAAGGGTGCGGCAAAAGGGG-GGAAAAATCGAGCAAAGCATATGCGATGCGATGTGCCCGACAAACAGCGGAAAATGGCAAATTAAAAAAAAAGAGAAATAAAGGAAA-AAATGGAAATATCCCT----------GGGGAGAGCGAATGAAAACATTCTGGCCATGATTAGACGGGCAGCTGTTGATGAATAGCTAAAGGATGTTGCGACTTGCATGGCTGATGACGGGTGGATACTGCTGCACAGGACAAACGACTGCGAGAACACAATCAATCAAAAATGGAGGCGGGGCCGGATGGCACTATGTCATCAATCTTGCAGGCAACTGTGCGTATGCGTAATGTGCGTCCAATGAGATGCGCGGCAGCGGTAATTAATCAGATGTGCGAAAGTTCAACCCACTCTGCAACTTACGCTTCACTTCCTTTTCGCACAGGTTCAATGACACTAATCGTCCTTAAATGACTAAACGCACTCGGCTGATTAAATTAACAACCGATTTATCTGAGCTTTCTATGGAAATTAAGGCTACAAGGCGCAGTTGTGTACAGTAAAAAAAATTTAATAAAGTAGTATTGAATAGAAATAGTTTATATAAGATTTGGG---ATAATTATTTATTTATAATCGATTTCATTATAATAAATTCGTTATCTTCGTTATACACAAATTGTAATCGTATTCAAGCTAG----AATTTTCTCCCTGTGCAAGACAAAAATCTGCGCTTGGACCAACATGCAAATGAAAATTGCGTTCATAATTAAATGTGCATGGGAAAATGTGTAAAATGTGCAGGAAAATGCGGTTACGAAAAGATTCGAGGATGCGGCAACAATGTTGGTGGGGCGGCGGGATAAAAAGGAGCCGGAAAACAGGCGTCGTCATGTGAGCCATACAAAAGTCATCTCACAATGGCGCAGGAAGTGTTGCAGTGGGTAATGGAAAAACACATGACAGTGGAAATAGGGGGGGGGGGGGGACTCGAAACAATGGGGTAAGTGAATGGGGCAA-GGAAAAGAGGAGGCTACTGAAAGCTGGGTAATTTCTGCAGTTGCACGATGACCCGCCAAGCAGAACAAAAGCCCACATGCTCCCCAGAGGAGATACTATAAAATCTTACTATATATAT------------------GTATGT----AAATATGTGTGTGCCAAAGACAACATTGTTTTCGTACCCCGAAGAAACTGCAAGGATAGGTG----------GCACGAGAAGGGAAAGTGTTGCAATGAATGTCTCTAAAAATATGCACAACTTTTAACAGTTCCTGCCACTTCCGCTCCATCAGTGATGTTAGTACTATATT-ATGGGCCAAATTTAATTTACTACCCAT----GCAACAGGACATGCCGATGTTGATGTGCACGATTTAATAATTTCCTTGGCCAACTTTCTGTTGTGCAGTTGCAAAAAGAGAGAGAGAGAGAGATTCCTTCCGACCAAATGGCAGAAGTAAATTGATTTAAGTGCATGTCGCAGCATATTGCAGATGCTTTGGGTTCTAAACTTTTACACTGTCGA-CCCTTTGGACTGGCCCTAAATCATTTAACAAGCCAC---CATCCTCGTTTGTTGCTTATAAAATTTTGCTCGTAAAATTGTTTATGTGTCTGCAATGAGCGGAGCCGCTGCATCCTGCTGGTTGCTCCTGTTACTGTTCCTGTTCCGCTCCCCTGCTCCCCTACGCCTCGAATCCTCTGTTTTTCCGCAGCAGAAGCAGCTGCTGTTTCCGCCCCGGCATTGCACTCTAATCACATTTTGTGTGCTTCCCCCTTCCAACTTGTAATTGGTTTACTGCGCTACAGTGTCGAGCTTTTAATGAAGTTGCAGCCGAAGAG--GAAAAGCAGGAAGGCGGAAAAGTGGATGGAAAAGCGTGTGGGTTTTAGGTGCGTGTGCGCAGCGGAGTGTG--TGAGACACAAAGCTGAAGAAAAACCAAAAATAGAAA-------AAATCTAACAGTGCAGGGAAAATGATCAACAAATTGTTCGAGTTGCAGCTAATGGCTGAGCAATGTGTGGCAACCCAAAGTGAAATAGAGCAAGAT-ATGGCGGAACTGGCAATG----ACATATATAGTGTTCCAATTTTGGGTCAAGTTTGCCAATGATGCGTAAAGCCGTTTAAGAAAGCCACAAAATAGATTTAAGCATATGTGATTTCTAAGTTCTTCTTGAAATTCGAAAATAAAACTAGATGAT---------------------------------------------------------ACGCATTGAATTAAATATGAATTGCCAGAGAGTTGTGTACCAAAATAATCAGAGACTTATAAGCCAAACTGAGATAATCAGTCGAAACTTTTCTAATCCAATGGCTTGCCAAGCAACCACAAGCAAATACAATTCACTGAGGATGCAACACAGCCCAAGGACAGATGGCGAAGTTTACTTTTGTTATCAATTTGGGTTACTGGCTAAGTACAAACAGCAATAAACATTTCCCCAAGCGTTGACTATTAGGGCAAAGATTTAGTACTTGTATGATTCTACCGCTTTGTGTATGCTGCTTGTATTTTCGCCATAATTTTGCCAGCTGGTCTGGTTACAAAAATACATATATGTATATATATATAAATATATAGATGTAGTAGAGCCCACACAACCTTGACACGCCTTCCAGAATGTTATGG------------CTAGCAGTTACAACACCCATAACACACACGCCCC-TTTCTAACCCATAAACCCATTTCCCAT-------CACCCATCTACCATTTTTGTTTTGGGTTTTTTGTTTCCTGGTTGCTGCTCTC--TTTTCGGGCCGAAGTTTTGCGACATTGGCACTGGCGAATGATTTAAAACTTTTCTTGTTACTTTCGTCTTTAACAAGTTTTCCGGG-AGCCACGGAAACTGGAGTCCGATCCGGAGCCATATAGCTATAGCTCCACTGAGATGGAGCAAGGCCACCCATGGGCACTATTTGCTGCCGGCAAAGTTGTAGGCAACAAATTAATTTAATGTCAGACACAAGACGCAAACTTGCCGGATTGCGGCATGCAACGCTCGCAATATTAGAC-TGGAGTTTATTCTAC-TTTCGCCATGTTTTCTTTTTGTTTGGCCATTTAAATGAAGTGCCGGTGACATAAATTCATTTAGGACAGGCGCTAAAACGGTAGCCAACTTTTATGGATGCCAACATCTAAGTATTGCCTGTCAACTAGTGGGTGTTGCTAAGACGAGGTGTGTTATAGGTAGTGACAGGTGGCATGGTGGCATAATGTCACTAAAGCATGCTTGTCAGCATTTTGCACGTCTTAAAAGTAAACTACGAACAACTTTTAAAGCAAATATTATTCCAGAATTAAATCGCAAAGTGTAGGATGTTTTTTGTT--TTTTTTTGTTTAATGGTATTAATTTTCCGCCAG-----------------------------AAAAGCTTACCACCTACGAGT---AATGCCAGCGAAAACCACCGACCATTTAGCAAGCTGAAACACTCCGATTCCGGAGTGGAATATACCGCACTTACACTGCCATTTGCTGGCATTACATTCATTATGAGGGCAGAACTTGTCCGGAACAC--------------CGAACTCCGACCGGGATAATTGCACTTGTCAGCATTTGTTTTACACTGACCAGC--------ATATGACCCCCGAAGTT-GGCAACCCACATTTTATACATATACACTTTATACGCTCGAGTTGAGAATGGCGCAACATAAATTGCCATTGTGTGCAATAAAGTGCAAATAAAATAAAGTGAAACTGGAAAAAGTTTACATTTTATGTATAAATATTGTATGTGTGTGGGTAGAAATCCTTCTCGCAATTCCCTTCGTATTTCGTGTTGTTGCACATTTATTGCACGCCATTTGAACGTTTTGCTGAATTATTGTAAACGTAAATTGAAAATGGCAAAGCGGGTAAAAAGAAGGCAAATAAATATCAAAGAATGTTGCACGGTTTCCTTATATTACTTGGCC---TTTTTTTTGTTTTCGTTGGCCTGGTCAGTGCAGCGTAAAACAATGGCCAAACAATTGCATTACATTCTTCCAAACGGCTAGCCTTTCGGATGAGTGCCCAAAGCTGCTTTAAAATACCCGTTTAGTAAAAATATTTGTTCAAGA-CCAGCGACTTGGTCTAGACATTTGCATTTTCATTCAAATCAAAAGCAAATTTACCACACACAAAAGCCAAAAAATCCATTTTCGACCTTATGAAAAAAAAGGGTCTGAAAGTGATACAAATTGGGGTAGGTTAAATATTCCAACCCCCCCCCCCCCACCAGTAAGGGATTAATGTAAAATTTAAATATAGCCAGAGAGACACTCAAAAACTGGCAATAAAATGTAAATATTTTATAGATAAGTTTCGAATGAGAGTGAACCCTTTTTT------TTGTCGTTGCCTGCGGTTGCGACCTTTGTTTGAGCCTTTTTTAACCTGATTTTGACAGGGCTAATGGACTTACACCATGTTGTTGTCTGCTCATTGTCGAATAAAATGGGTACTGTGGAATTCCAGGAGGCTTAGCGCTTCATCAAACTCAAAACCCGAAAAACACTGTGCTTCGTGGCTCAGGTCGCATTTAATTCAATTGAAAGGTGCACGAAATTACGTGATACGCAGATACGCAGGA-CAAAACGTCAAGCAAAAAGTCAAAGTGCTGCTGGCTCAATTTTGTGTCAACGACGTAGTTCAGGTAATTTCCGCAGAAAACTTTGGCAGCCATTTTGTCGCTGACATTTTATTTATGTACGCCCATAACTCAACTGTAAATGCTCACACACCAACGTGCCCACATCCGCACACACACACACACACTACCAAACACACATACACACACGCCCGCACACGGATACATTAGCTAGGACGAGGCAAGTGCTTCTAGTTTCCGTTTCCGGCGCAGAGTTGCCTGGCAGCCTTGCAAAATTAACAACAATGGCGGTGCTAAAGACGTCGCCTCATCTTCGCTGTGTGTGTGTGTATGCGTGTGTGTGCCGTGTGGCTTCTGTGGCTTTAAGTAGCAAAATGTGCCAGGTCACCTCAGGATGGGGGAAAAGGATCCCGGATCC-------------------------CACACCATCCCTACGAATTTCCCACCATTTGGCTGCTTGATTTTCTTACACTTTTTAGCGCTGCTAGTTCGCCGTCATTTTACGGCGAGGTTTCCGTACGTGCAATGCATTACGACTTTTCCACTGAATGCGAGTGTGAATGCGAATGTGAGTGTGAATGTGA------------GTGCGCATATGAATGCGCATTGTAGTTTCGGTTAGCTAAGCGTTTAAGGTGCGGATGCTGCGATATCTGACTGGTTCTAAGCACTGGGGATTTATGGACACCTTTTTGTCCCCCAACTGGGGGCCAATTGAAATATCACGTCGGACGATGAATGTGAGCGTAATGAAGCGCTTAATGTGGTGCAAAATT-GGGAAAGGGGTGCTAATCTAATCAAAAGCTAAGCATCGTGATTCTATTCTTAAAATGTAGAAAATCTTTTTCTCATTTTGTTTGTAACCTTTCTAGCTGTCAGTTAACATGTAACTTAAGTTTCGCCATTTAGAAA----AAT--TTATTCAAATTGGTTTCCTAATAATATAAATGAAGTAAACTTAAGGAAATAACCAAAAAGGGTAAAA---AATAAATTTAATTGAACAGGCT----------AATTGAATAAATTGACAAGCCTACACTTCAGTTTAAAAGTACTTTTTTTTTTTTTTTTTTTTTTTAATTTTTATTATTTATTGAATCTTCCCTTTGTGTTAAGAGACTAACAATAAGTGTTCAAATCTTAATCTAACTTAATTAACTTTCACTTAGTGATAGTTTTTTTTTTTTTCATTAATGCCCTAATAAGTTTATTGCTGGGCTGGGAGGTCGTTGCGGTGCAGCCGGCTTTGACTGCATACTCGGATTAGTTTTCTTGCGAGGGGATTTGTATGGGTGGTCAGCTTTTCGTTATACTTCGTTTTTTTCTCAGCTATTACTTCGATTACTAATTTGATTTTTAGGTCTCTGTGTATGTTTTCGTTCCGAAGGTACCACGGCGCTCCAGTGATAATTCTCAGAATTCTTGACTGTGCTCGCTGAATAATGTCTATGTTACTTCTGGATGCGTTGCCCCACAGCTCGGAGCCATAAGTCCAGATAGGTTTTAAGACGGAGTTGTATAGAAGAGCTTTGAACTCCAGACTAAGTGGAGAGCGAGCATTTATGAGCCAGTGGAGGTTCCTTGCTTTAAGTTTAAGATGTTTCGATTTGGCTTCTATATGTTTGCGCCAAGTGAGCCGCCTGTCCAGATGAACTCCCAGATATGTTACCTCGTCGGCTTGTGGAATGCATATGTTATTCAAGACCAGTGGTGGGCATGTTTGTTTGTTTAAGGTAAAGGTAACCTGCTTGCATTTTTGAACATTTATTGAAATTCTCCAGTCGGCAAGCCATCGTTCTACAGATGTTAAGTGTCGGGATAGGAGTGCCGTGGCTTTTATTGGGCATTTCGAGCGACTGAGTATCGCGGTATCATCAGCGAACGTGGAGGTTGTTAGATTGTAGTCTATGGGGAAATCCGCCGTATACAGGGTGTATAAGATTGGACCCAGTACACTGCCTTGCGGCACTCCAGCTTCGATTGCGCAATCGCGTGAAGTGCTTGTATCGCATCTTATTGCAAACACTCTGTTATATAGGTATGACTTCAGTAGCTTATGTGTGTTTTGGGGCAACAGCTTGATTATTTTAAACAAAAGTCCATCGAGCCACACTCTGTCAAATGCCTGCGCGACGTCTAGAAAAATGGCTGTGCAGTATTCTCGATGTTCAAAAGCAGTACGAATTTCTGACGTGATTCGGTTGACCTGTTCGATGGTTCCATGTTTTTCTCTAAAGCCAAATTGATGTGTTGGAAGTGTGTTGTTTATTCTAAGATGAGGGCTAATCCGAAGGAGTAGCATTTTTTCAAACAGCTTTGAAAGACATGTTAGTAAGCTTATCGGTCTATATGATGATGGCTGCGTTTTATCTTTTCCTGGCTTTGGAATCATTACTATGGTCGACTTTTTCCATTTTTGAGGGAAGTATCCAAGCTTGGCGATTGCGTTGAACAACAGGCAGATGTGAAGAATAGCACACTTTGGGAGTTCAATGAGCATTCTTGGAGTTATTAGGTCGTAGCCAGGCGATTTTCTTGGGTTCAGTTGCTCTTTGATAACCTTTGCTAGTTCACATGGTCGGAATTCAAAGGGTTCTTGAGGATCTAGATTGGCTGCTATTAAAGGAGGGAGAATAAATGTGTTGGTAGAGGGATTTGGTCGGAATACATTTTGTAAAGTACTTTTACTCATCAAACAAATTTAGTTT------------ATAAAATATTAATTTCTCACATTTTAATGTTGCTAAGTTCCTGGAAAATCAAAAATATGCAAAAAGAGATTTAATAACTATAATTTCCTGTAAGCTGACTAAATGTATGTATATCTGAAATATCAACA----------------------TGAAATCATTCGGTGAATTGGCTCGCAAATTCAGTACCACACGCCACTTCCGCAAATGAATGGAAAACATCATTTCGCTAATTAGCAGT-GATAATCCCAGGAAACGTATAACAAAGGTTTTAAATAAATTTTATTCCAGCCATTTCGCCGCGGCAGCGGTCACCCAATGCCATTTCAAATGGCAAAGATACATTTTCCATTGTCATATTTTCGACCATTTTCCATTTCCATTTT--CGGTACCATTTTCATTTGCCAACCACTCCGTTTCTATGGCAGCCCGTGTGCATGGAATGCATTTTAAAATGTCAATCCAATGAATGTTTTATTTGTGACGATGCAGTGGCAGCA---AGCATCAATTTATGTGGGTTCGATATGGGGATAATGGTAGCTGGCATTTTATTTAATTCGCACGACTGCATACGATTTATGAATGTGAAAAG-TTTTGCGGCGCGGGGCCAGCGCATCTAGTTGTATCTTTAGGTTTTACTTTTATCCGATTGAATAGAACCGAAACTTGTTCCGCAAGTTCAAGCCCGCTGATAGCGACAGCAATTTGCATCTTCACTTTCAACGCTCCACCAACGTCTCTCATTTA-CCATATATACATCCATATATATCTGTACATATATATTGGGTTTCCCTCCTCTTTTCTTTTTATAGAATGATGGCAATGAACTTCGGCGCAATGCAGAGTCGAGAACCCCAACTTACTTCATCTGTATCTATCAGTTGCCCAGTTGCCTTAGAGCTGTCAAACTTGTTTTGCTCGCCAATGAAACCGAAATGAAGCTTGTTTCGGTTCGTATTCAGTTTCGGATTCGATTTCGTTCTTGATGCCTCTCCTTGTGGTACATGTTGTATGCTACATGCATGCTATCCAATCTTAGCCAA--------------------------------------------------------------------------------------------------------------------------------------------------------------------------------------------------------------------------------------------------------------------------------------------------------------------------------------------------------------------------------------------------------------------------------------------------------------------------------------------------------------------------------------------------------------------------------------------------------------------------------------------------------------------------------------------------------------------------------------------------------------------------------------------------------------------------------------------------------------------------------------------------------------------------------------------------------------------------------------------------------------------------------------------------------------------------------------------------------------------------------------------------------------------------------------------------------------------------------------------------------------------------------------------------------------------------------------------------------------------------------------------------------------------------------------------------------------------------------------------------------------------------------------------------------------------------------------------------------------------------------------------------------------------------------------------------------------------------------------------------------------------------------------------------------------------------------------------------------------------------------------------------------------------------------------------------------------------------------------------------------------------------------------------------------------------------------------------------------------------------------------------------------------------------------------------------------------------------------------------------------------------------------------------------------------------------------------------------------------------------------------------------------------------------------------------------------------------------------------------------------------------------------------------------------------------------------------------------------------------------------------------------------------------------------------------------------------------------------------------------------------------------------------------------------------------------------------------------------------------------------------------------------------------------------------------------------------------------------------------------------------------------------------------------------------------------------------------------------------------------------------------------------------------------------------------------------------------------------------------------------------------------------------------------------------------------------------------------------------------------------------------------------------------------------------AAGACATTTGCTGACCTTTCGGATATGAAACAATAATGTAACGCTCTTAAAGCAAGTATCTACCGATATTGTGTCCTTCAGACCAAATGCATATAAATGAGCAAAGGACCCTTAAGGA--TCTGAGACGAGCTCGTTTT-CGTCGTCATAGAGCACTGGAAAAAATTCGGCCTACATATAATGCGTACATTTGCGATTCTGAATAGGCCTAGAAATACTTTACCCATTTTAAATTTTACTATAACTATATACGTAGTTAGCAAGTGTATTTTGGAAAGTGGGTCGTAGGTTGTATAAATATATAAGATACCTAGCAATTGAGGTAATTGATGTATGTGGTCGACCAACAATTACTGG-CCTTTGTTTTGCCACTAAAGTAGTCACCTGTAATAGTTATTAATATTAATGGAAAATACTTACACAATAGTTATTACTATGAGGCTAAATTTATCAAAAACATAATATTATATGAAGAATAAAAATTTTTTAAGTACCTGATGTAATTTATTCACTTTGAATAAGTACTACAACAAATTTTCTATATCCCGATCCTAAATTTCATTTGTAAATTC-----GTTCGGTGTAAACTTT------------------TCAAGGTCGTGAAAATATTGCGGTTTCTGCATTGCATT---------------GGGCCTATAAGAACCCA-AATTTCTTTCCTGTATCAATCAGTGTTTATTCAAACCATATTGAA----AGTGTAAA-------------AATTCTATTCTGAAAAATGGATAACGTCGCGGAAATGCCTGAAGAAAAGTATGTCGAAGTCGATGATTTTTTGAGGCTAGCTGTGAAATTCTACAATACTTTGGGCATTGATCCCTATGAAACTGGACGAAAACGAACTATTTGGTTTCAAATATATTTCGCATTGAATATGTTTAATATGGTGTTTAGTTTTTATGCCGAGGTAGCGACTCTGGTGGACAGGTTACGCGATAATGAAAATTTTCTCGAGAGCTGCATCTTACTGAGCTACGTGTCCTTTGTGGTCATGGGCCTCTCCAAGATAGGTGCTGTAATGAAAAAAAAGCCAAAAATGACAGCTTTGGTCAGGCAATTGGAGACCTGCTTTCCGTCGCCAAGTGCAAAGGTTCAAGAGGAATATGCTGTGAAGTCCTGGCTGAAACGCTGCCATATATACACAAAGGGATTTGGTGGTCTCTTCATGATCATGTATTTCGCTCACGCTCTGATTCCCTTATTCATATACTTCATTCAAAGAGTGCTGCTCCACTATCCGGATGCCAAGCAGATTATGCCGTTTTACCAACTCGAACCTTGGGAATTTCGCGACTCCTGGTTGTTTTATCCAAGCTATTTTCACCAGTCGTCGGCCGGATATACGGCTACATGTGGATCCATTGCCGGTGACCTAATGATCTTCGCTGTGGTCCTGCAGGTCATCATGCACTACGAAAGACTGGCCAAGGTTCTTAGGGAGTTTAAGATTCAAGCCCATAACGCACCCAATGGAGCTAAGGAGGATATAAGGAAGTTGCAGTCCCTAGTCGCCAATCACATTGATATACTTCGGTTGGTTGATAAAAAATATATATATATTAATTGATTATTCATAAATTAAAGTATTAAACTTTCAGACTCACTGATCTGATGAACGAGGTCTTTGGAATTCCCTTGTTGCTAAACTTTATTGCATCTGCGCTGCTGGTCTGCCTGGTGGGAGTTCAATTAACCATCGCTTTAAGTCCAGAGTATTTTTGCAAGCAGATGCTATTTCTGATTTCCGTACTGCTTGAGGTCTATCTCCTTTGCTCCTTCAGCCAGAGGTTAATAGATGCTGTATGTTAAAAATATCTATTCTATAAAAAAAAAAT------ATTACTAACCCATAATTTTTTTTAGAGCGAAAACGTGGGCCATGCGGCATACGATATGGATTGGTTAGGTTCCGACAAACGATTCAAGAAAATTTTAATTTTTATATCTATGCGATCCCAGAAGCCAGTTTGCCTTAAAGCCACAGTTGTCTTGGACTTATCCATGCCAACTATGAGCATCGTAAGTAGCCGATATTATAGCTAGTATCCAATGGTATATATTTATATATTTCTGACGCATTTCAGTTTCTTGGTATGTCGTATAAGTTTTTCTGCGCTGTGAGGACTATGTATCAATAAATGCTGATATGTATTACTTGGCATATAAAAATTATGTAATCACGTAATATTCAAAAGTAGAACGCATT-------------------------------------------------------------AATCAAGTAGAGCCAATAAAAAAAAGGGAGAAAAATTCAAT--ATATCGCATTGAAAATATTTCAAAAACATAATACAAACTATTGTTACCAGAATCTCTTCGCAGTGTACATGGCTGGCATCAAGGAGATACATGGAAAACAATCAAGTGCCTGGCGAAAAGAGCACAGCCGCCTGAGGAAAAGCGGAAAAGCGGGCAGACAAAAGATGGCCCAAGGATTCTTACATAGTACATACTTCTTACCCCTCCCCTCCCGCCCATTCACTCGTTCAGTCATTCATTCTCGCATTCATTCGGTTGCCTGGAAATGTCGCTTTGCATGTGTGAGTCCCTATATCTCCACT-------GGGCCACAGGGCGTATACGTAATGCTGCCGCCATGGCGGCTTTTGTTCAACATGACAAAGACATGACAGCGACAGCAGCACGCTAGAAGTACAACAACCACGAAATGGCGTTCTTTGTAATGCTTTTAATGCTTTCAAAATTCTCCATGGATTGATTTATGGACAAGGAGGATTGGCCAGGAACAGGACTTAAGACCAGGCAGTGTCAAATCAACGGCCAGCTTTAGAGGTCACAAAGATGAGCTCGGCTCGGGGATTACTGTTGCAGGAACTTATGAAG--AAATATGTATCTTCTTTACGGCTTTAAATTTATTGAACTTGCTAGATAAATGTCGCCAACTCACTTCTGACTGTGCCATTTATTAGACCGACTGACAACTAAGGCAATCCATTGTCACCAGACAGAGCATTCATCAATTTCACTTACTTTCGCATTTTGATGGAAAACTGGCAGACAGTGGAAAATCAACTTTAGGCGGAAGG--CGAAAAACTCAATGGCCTTGGGTGGATAAACATTGTCTACTCCTTTGCTTTGTTTTGCTTTCATCGAAAGTTCTGAGCTGTAGCTGATTTGCATATAGAAAACTTGTTAATAATGCCAACCCAGATGGGATGGATAATGG-----------------------AACCATTCACTAAAAGCAACAACTTTTCCAACCAGCTTAGATGAAAGTTTTGTGATTGAGTTTTTGACAGTTTCTGGAAGGGATTCCCCGCCACGCCTTCCCCCCCTCGAAAAAAAGGTGTTTTCTCTAAGCTTGTTTTGATTTTTCGTTTATTGTTTTTGCTCAGCTGCCTCGGAAAAGTTTTCAGCTGCTAATTGCTTCAGCTCATAATTATAACAAATGCAAATGAATGTTGCGTAAATTTTCCCCACTGACCGCA-GGCACATCCTTCCGC---CAAAATATTTTGTAAATTTATGCAAATGACAGTGTGCGTTAGAATTCATGACTAATTAGCCCTCGAAAGTTAAATGGAAACACAAAGTATTTGGCATTAATTTATGTTGGAATTCAAATTTTTGTGACGCCTGACAG---TTTTTTGCTTTTGATGCTGACGCG--ATTTGCATAAACAAATGCAAACGAATGCCAAATCAACGGCCACCACCAAGGAGGGCCACGACTGCCACGCCCACCTGCTGTTCAGGAAAAGTTTAGCCATTCAACTTTGGCCATGCAGAAGGCATTCAACATTTATTCAGATGTTGCTCTTGAATGCAACAATGTAGGGAAACTTTTAGGACAGCATTTCGCATGCGAATAGCAAAAATGTTGAGTGCAATACACAATGCC-----AAAAAGGAAACTTGAGAAGCAAACTAAGTAAAAAATGTTGTTGGAATATTTCAGTGCACTTTTTTTTAC-AGTAATTTAATTGCTTGCGATAAACACTTGCATTTCACTTATATAAATCCATTTAAATTATTTTAAATATTTCCCGGTTAGTTTCAATTAATGTGG-------TCTGTTTCACATCGATTTGGTCAACACTTAAATGCGCGCTGCACTGGACATTTCCAGATGAAAACAGTATGAATTTAACGCTTGGGCCACTTTGTGGCTTGAATAATTACAAATAACAATTG-TTTTTTCCGCCGTACATAATTAATTGAAATGTAATGTTTTGGTTAAGTGGACTAAAGGGTATAGCAAGAGTTTCGTGGGATAACGAAATAACC---------GATTTAAATAAATGTTATAGTATGATTCTTGGATTTTAATTCTGTATTTATAGAGTAACTCCATATG------------------------------------------------GAAGATTCCAAATAT-------------------AAATAAATTAATTGGTTTGTTCTCACTAGCA------------------------------------------CCTATTTAAATTCCACAAATTAGTCCTTAAATC-GCTGTCTGAATGGAATTTTGCTC-TTTCAGATTTTCGACAGCGCCCACTTTGAAATGAAATGTTCAAAATGCTGGTGTCCCTCGATTTTCACCGAAAATCAAAGGAAGC-TCGCGCTGCGTTGCGAGCGGCAACAAAATGTGCGTATT--------TCGAACTGTTGTCGCTGTTGACGTGGTTGCAATTAGTCTCGCAATGCGGTTCAATTAGGGGAGTGACCGCCCCCGAGCACTGTGGGCGTGGTCCGATGCCCTGTAGTATGTGCCTATGCAATATTAAGAACAATTAAATAAAATAGCATATTAACTTATGGCAGCACTTTGTTGCTATGTTTATGTTTATGTTTATGCACGCAGTTAGGCCAGGGCGGATGTAACATGATCGCCCACTCGAAGGCAAAAAGTATAAGTGCATGGTCAGCATTCACACGCCGACCAAATACATATTACATACGTACATACATATCTCGCTCTCCCGATAAGCCTAGATATATAAGATATACATAAGAACGCCGCTCCGCTGCTGGCGTACCCGGCAGCGCAGCTACGCGGATTAGCCTAAGTCCAAATATATAAAAAACTGTAAAATCGGAGAGACTCTGTAGACGTTGAGCTGACAGAACCATTTCTGCCTACTCTAAAATCAAAAGAAGAAATTGAATAAATATATGTCAGCCCGACGGCTGCCTTCAACTTAAAACGGACTTGTGTTCTTAATTGGAGTTCATCATTACATGGCGACCGTGACAGTCGTCCAACGCTGGACGAATTGACCAAAGCTGGTGAAAACAAAGGAACAAAGGAACACTGGACTGGAAGAAGACTGGACTAATTAAATGGAACTGCAAAAACCAAGGAAAAATCTGAGTGAGTAGAGTTCTATTGAGTATGGGCAAACACCGTGGCGGTTTGAAAACTAAGCTGAATAAACGTATAGCCCACGTAAGGTGGCTAATATACGGTCAGCAAACGCCACCGGTTTGGTCGAAAGCTCTAAAGCTACATGCAGAGCTAGACCACTTGTTGCAATATCAGCAAGAATTAAAGACCCATAAGCTCGAGAAAACTCACTCAGATAATATTAAAAATATACCCACAATTAATGAAGTTCCAAAATACCAGGCATGTCCAGCACCAGCACCAGCATTAACAAAACCAAAGAAGTCCTGCCCCCCTGGCTGCGAAGGAATCTGGAGTCCCCACTGCCTGGGGACTTGTGAGCGACCATCGACGTCTTCAGCGGCGAAGAAATAGACAGCAGCGAGGGAGTGTCAGCGTGCCACCCCCGGCGACGCCCAGCTGACACCCAACAAATAGACAGCAGCGAGGGAGTGTCAGCGTGCCACCCCCGGCGACGCCCAGCTGACACCTGATGAGCATCATCAACAGCAGAATATAATAATAAATATATATAAATATAAAGTAAATATAAAATATATATAGATAAGAAAAATTGTAAGAAATATTGTAAAACGGAGCATATACTATTATGCCCTGTTAACCCAATATGGCCCGTGAAGCCATAGCTAGAATCAGGCAGGCAACAATGTAAAATACAATTTTTTTTTACTCTTGCGAACATTGAAAGATTTTATAAATAGATAATTCCAAACATAAATGTCTATAGAGACAAATGAAATAAGTAAAACTGAAAATAAAAGTATATACAAAGGAAATTTTCTATTCTATTCTCCAAAATATAAAATTAGTATACCCAAAATGGGTCTAATAGACACTAAAACTGTGGACTCTACAGCCAATGTAATAAATAAAGTAGAAGTCCAAAATGCAGACTTGTTCTGGATAACCATAATACTAATTGTAATTGCATTAATTATGGTATCCAATGCATTAATAAAAATATACAAACTGCATAACAAGTGTCTTAAGAAACGATACCGTAGCACTGCTAACGGTATAGATAATATTTAAGGAAGATCTTTAATAAAGTCAATTATGAATGAAAATATGAGAAAAATTATATGAAAAAAAAAAAAATAATAAATAAAAAAAAATATAAAACGTAATATTGAATTTATCTACATTAAAAAAAAAATATATACAAATGAATAAATTTGAAGTTATGAGTATACCACAGCATGGACTGGGAAAAGCTTGTTGATCAGATAAAAGATCAAAATGAAAATTTCAGAAAATCCTATAAGTGCTTAACGCAAAACAGATCAACACAAGCTGTAACAATCAATAGGAATGCCCAAGTCTTGGTAAATAGTTATAATGAAATCAGAGAGTTGATCCAACAAAATAGAAAGAATTTGGAACGCAAACAGTGTGCTAAGGCTTTGAACCTACTGGTGACATTAAGAGAAAAATTAATATTTATAAAAAATAAATTCAGTCTCCAGATAGAAATTCCAACCATAGTAAACACCCCACTAAGAATAAATTTGAATGAAGACAGCACTAACTCTGACGAGGAAGATAGGACTATAGTCAAGGAAGACATTAAAGAGGAAGATCTTCACGATCTAACTATACCAGCAAAATTAATGCTGAAGAACGACGATAAAACAAATAACGCAGCCGACTCCGAAAATAACTTAACCATGGCAGAAGAAGCAGCTGCCATTAGGTCTTACATTAGGGAAGTCGCCTGCACAGTGCCAGAATTTGATGGGCAAAAGATCCATTTACAAAGATTCATTAAGGCAATCAAATTGGTAGACCTAGCTAAGGGACCATTTGAAGACATTGCAGTTGAGGTCATTAAGTCAAAAATAGTTGGCACAATTTTGAACTCAGTTGACAATGAAACGACAATTCCAGCAATTATAAACAAATTGCAGAAAGTAGTTGTCGGTGAGACATCCAGTAATGTCAAAGCAAAGCTAGCAACAGTTCAGCAGAGAGGTAAAACTGCAACGCAATTTACCGCTGAAGTTGATAGCCTGAGAAAACTTTTAGAAGCTTCCTATATCGATGAGGGTATACCTCTAGAACATGCCACTGGTCTAAGCACCAAAGAGGCAATTGAAACCATGATACATCGTGCTGAGCACGAAAGTATCAAAACAGTACTGGAAGCAGGGACTTGCACCACTATGGATGCAGCGATAAGCGCATACATAAGAACGAGTACAAGAGTTACCGGTGACATCAATAAAGTGATGTACTTTAGAGGTAACAGACCCAATAGAGGATACGGAAATGCCAATAGAGGTAGTAACCGCGGTAGAGGCTTTAATAACAATAGTATTAGAGGCAACTACCATAACGGTTACCAAAATAACGGTTACCAAAATAACGGTTACCAGAATAACGGTTATCAAAACCGCTATAATGGAAATAATAACCGTTATAATGGCTATAACAGAGGCCGTTATAATGGAAACAGAGGCCGTAACAACAGTCAGAACAACTACAACAGAAACAATGCCAATGTACGAGTAATCCAAGAACAGGGAAACTCGCAACAGCCTTTAGGTACTCAGTAGAAGAAGATCGTAGAGTATACACCATCAATTATAATCTCAACATATTTTCTACATTCATTCATGCCAAAACAGGCGTAAAACTAGTTTTTCTACTTGATACAGGTGCAGATATCTCTATTCTCAAAGAGAACTCTGACAAATTTTCTAATATTCAAATAACCAATAAAATAAACATTCAAGGCATAGGCCAACAGAAAATTCAGTCTCGAGGACAGACTTTTATTGAGATACAGACAGGTAAATACGTTATCCCACACGATTTTCATTTAGTAGATAAAAACTTTCCAATACCGTGTGATGGAATAATCGGAATAGATTTCATAAAAAAATATAATTGCCAAATCGATTTAAACCAAGAAGAAGATTGGTTTATAATTAGACCAAACAATTTGAAATTTCCAATATATATTCCCATAGCATACAGCTCTGGTATTAACACAACGTTATTACCAGCAAGATCCCAAGTTGTCCGAAGATTAATAGTATCATCAAAAGATGATAACATTTTAATTCCAAACCAGGAAATTCAAACTGGTATTTATGTTGCAAATACAATCGCAACATCAAGTAATACATTTGTCCGAATTTTAAATACAACCGATTCCGACCAATTAGTCAATATGGACACTCTAAAATATGAGCCACTTTCGAACTACAATGTAGTTCAGGCAAATAGTGAACACAGAAATAAAACTGTCTTATCTCAATTAAAGAAAAATTTCCCCGAATTGTTTAAATCACAATTAGAAAATATATGCAGCGAATATATAGATATATTTGCATTAGAATCAGAACCTATAACAGTTAATAATTTTTATAAACAACAGTTGAGATTAAAAGATGATGAGCCAGTATACACGAAAAATTATAGAAGTCCTCATAGTCAAGTGGAAGAAATACAAGCCCAAGTTCAGAAATTAATAAAAGATAAAATAGTTGAACCATCAGTTTCACAGTACAATAGCCCTTTGCTATTAGTACCCAAAAAGTCAAGCCCGAATTCTGATAAAAAGAAATGGAGATTAGTAATAGACTATCGCCAAATTAATAAGAAACTTTTAGCTGACAAATTTCCACTACCGAGAATAGATGATATTTTGGACCAACTTGGTCGAGCAAAATATTTCTCCTGCCTTGATTTAATGTCAGGTTTTCATCAAATCGAACTGGATGAAGGCTCGAGAGATATAACATCTTTCTCAACCAGCAATGGCTCATATCGTTTCACGCGATTGCCATTTGGCTTAAAAATAGCGCCTAATTCATTCCAAAGAATGATGACTATAGCATTCTCCGGAATAGAACCGTCTCAAGCATTCCTTTATATGGATGACTTAATAGTCATAGGTTGTTCCGAAAAACATATGCTTAAAAACCTCACTGAAGTTTTTGGTAAATGCAGGGAATACAACCTAAAGTTACATCCTGAAAAATGTTCATTTTTCATGCATGAAGTCACATTTTTGGGACACAAATGCACAGACAAAGGAATTTTGCCGGATGACAAAAAATATGATGTCATTCAGAACTACCCAGTTCCACATGATGCGGACAGCGCTAGACGTTTTGTAGCATTTTGCAATTACTACAGACGTTTTATCAAAAATTTCGCCGACTATTCGCGGCACATAACAAGATTATGTAAAAAGAATGTTCCATTCGAGTGGACAGATGAATGTCAAAAAGCATTCATACATTTAAAATCTCAGCTAATTAACCCAACACTCTTGCAGTACCCAGACTTCAGCAAAGAATTTTGCATAACAACAGATGCAAGCAAGCAAGCGTGTGGCGCAGTTTTAACTCAAAACCATAATGGCCACCAACTCCCAGTTGCTTATGCATCCAGAGCTTTTACGAAAGGTGAAAGCAATAAGAGTACAACAGAACAAGAGTTAGCAGCAATTCATTGGGCAATAATACATTTCAGACCATACATTTACGGAAAACATTTCACTGTGAAAACAGACCATAGACCATTGACATATTTATTCTCGATGGTGAACCCCAGCTCTAAATTAACTAGAATAAGGCTTGAACTAGAGGAATATAATTTTACAGTAGAGTATCTAAAGGGCAAGGACAATCATGTAGCAGATGCGTTATCAAGAATAACCATCAAAGAGCTAAAAGATATAACTGGAAATATATTAAAAGTCACTACAAGATTTCAAAGTAGACAAAAATCCTGCGCAGGAAAAGAACAATTGGATTTGCAAAAGCAAACCAAAGAAATAGCTTCAGAGCCCAACGTATACGAAGTCATAACAAATGACGAGGTACGAAAAGTAGTGACATTGCAATTGAATGACTCGATATGTTTATTTAAACATGGAAAGAAAATTATTGCAAGATATGATGTTGGTGATCTTTATACTAATGGAATTCTTGATTTAGATCAATTTCTCCAAAGGCTTGAATTGCAGGCCGGTATATATGATATCAGCCAAATCAAAATGGCACCGTGGAAAAAAATCTTTGAACACGTTTCAATAGATAAATTTAAAAATATGGGCAATAAAATATTAAAGAATTTAAAAGTAGCGCTACTTAACCCGGTGACCCAAATAAATAATGAAAAAGAAAAAGAAGCTATATTGTCTACATTACATGATGATCCAATACAAGGAGGGCATACAGGCATTACAAAAACCTTGGCCAAGGTCAAAAGACATTATTACTGGAAAAATATGAGTAAATACATAAAAGAGTACGTAAGAAAATGTCAAAAATGCCAAAAAGCAAAAACAACAAAGCACACAAAGACTCCAATGACGATAACTGAAACACCAGAACATGCTTTCGATAGAGTTGTTGTGGACACAATTGGTCCACTACCCAAGTCAGAAAATGGTAACGAGTACGCAGTCACTCTCATATGTGATTTAACCAAGTACTTAGTTGCCATACCAATAGCAAATAAAAGCGCAAAAACAGTCGCAAAAGCTATATTTGAATCTTTTATTCTAAAGTACGGTCCAATGAAGACGTTCATAACGGACATGGGAACAGAGTATAAGAATTCAATAATTACTGACCTGTGTAAATATTTGAAAATAAAAAATATAACATCAACAGCTCATCACCACCAGACAGTTGGAGTAGTAGAAAGAAGTCATAGAACTTTAAACGAGTATATACGATCCTACATATCGACGGACAAAACCGATTGGGACGTATGGCTTCAATATTTCGTATACTGCTTCAACACGACCCAATCTATGGTACATAATTATTGTCCATATGAATTAGTTTTCGGTAGAACAAGTAATTTACCAAAACATTTTAATAAACTACATAGCATAGAACCAATATATAACATAGATGATTACGCTAAGGAGAGTAAATATAGGTTAGAGGTAGCATATGCTCGAGCAAGAAAACTTCTTGAAGCACACAAAGAAAAAAATAAAGAAAATTATGACTTAAAAATAAAAGACATAGAATTAGAAGTAGGAGATAAAGTTTTACTAAGAAATGAGGTAGGTCATAAATTAGACTTTAAATATACGGGGCCCTATAAGATAGAAAGCATAGGAGATAATAACAATATTACGCTACTTACTAATAAAAACAAAAAACAAATAGTTCATAAAGATAGATTAAAGAAATTTCATTCATGATTGAATTTAAACTTATATTTTCCTTAATCATTTATACAAATTTTCCATACACTACGTATATTTTTATCTTTGCATTATAAAATCAACTATTGTTGTTCAAACAAAAACACAAACAAAATAAAAATAAAAATAAAATAATTTGCATTTAATAATCAAAATAACTTCACTAGGTTACGTTATTTTTCAAAAGGAGGGAGATGTAGTATGTGCCTATGCAATATTAAGAACAATTAAATAAAATAGCATATTAACTTATGGCAGCACTTTGTTGCTATGTTTATGTTTATGTTTATGCACGCAGTTAGGCCAGGGCGGATGTAACATGATCGCCCACTCGAAGGCAAAAAGTATAAGTGCATGGTCAGCATTCACACGCCGACCAAATACATATTACATACGTACATACATATCTCGCTCTCCCGATAAGCCTAGATATATAAGATATACATAAGAACGCCGCTCCGCTGCTGGCGTACCCGGCAGCGCAGCTACGCGGATTAGCCTAAGTCCAAATATATAAAAAACTGTAAAATCGGAGAGACTCTGTAGACGTTGAGCTGACAGAACCATTTCTGCCTACTCTAAAATCAAAAGAAGAAATTGAATAAATATATGTCAGCCCGACGGCTGCCTTCAACTTAAAACGGACTTGTGTTCTTAATTGGAGTTCATCATTACAGCCCGCTAGCCGCTAATTTGCATATTGCATTACGCGAAAATTTCCAACTAGTCAA-GGGCCTGG--ATGGGTTACGTTGGCATGGAATCAGGCAACGAGGCACAATGTTGTTCGGCTTGATTAAAAAATTTTACGCCGCTTATA--GTGCGTCAATAATTCGATTGCCTGTCTGCCAGCTTGATATTGGTGTAACATTATTCTGTGCATTTTCCCAACGATGCTCGCCTTAAAGCCCTA-TTGCACTATTGATTTTACCATAAACATCCCGTTTGGCATCCATAATGCGCACGTTACTTCGCCAATAAACGGAAAATCCAGCTTGTCTG-CCCCATTTCGCCGGTTTGTATTCCCTTAAAGATAAGCCCGGCGTAAACGTCAATTATGGGGGCGTACTAACCGTAA------------------------------CCCAAGCCCGGATGATTGAATGACGGAGGCGGCCCGATGTCGAAAACAAAAACCAAGCCAACGCTTAAATCTCGTCAACGCCAACGGCAGCCATGGGAGTGACATTTTTTGAAAGTAATCCCGACGAAATGTTTGATTTATGTCAACGTGGGGAAAGTGCTGTAGACCATTAGTTGGTCGGGAAAATATGCGGGCCATGGGTGTGGGGTTTCAGTGCGGCAAAGGGGGGGGGGGGGTGTTTAACTATCGCAGAACGTTGAAGTTTCTATTTCTTGCTATCTCAAGCCAATGTTTAAACATGCTTTGAAAATCTT-----------------ACAGATATAATCCC-------ACAGATTATCCCAAGTAATTCC--AATAAAC-------------------AAATTTTTTTTTAAATTTCATATTATATTAATCAACATGAAAGATTATGCATA--------------ATAATAAACCAATTAGAGTTCACACAAATGAAAGTTCAAATCAGGTGGCTAATTTAAGGTCATGTAACCATAATTAATCAAACGTTTGCATGCCATAAATTGTAATCTTTAATGAGTCAATCAGTTCAGTGAGGTCTTTTGTTCCTAATTAGGGTTTTGCTAATAAAGCAATCAACCAAAAGTTCACACAGGAATATGACAAAGGACATGAACAAAAAACTGACCCACAGGAGCCAAATCCAAAATAGATCACCAACTTTGAATTCTCGGAAAGCAACATATGGAAATGGATCCTTTTGGGAGATCATGCCCATGGTGATCATCTCGCGCAGAGTTTGATGCTTCCAATATTCCACAATACCGGCACTCTGAACCCGATGGATCAGATCGTTGATATGATCCTCGTATATGGAGTTCGACTGCATGACCAGCGATAGAAGGACACTGGTCTGGATGACTCGTAACTCCGGCTGAACCGTGAAAATCGGTTGCTTGAAGAGCTCCTGTCTCTTGGCCACAATCATCCATTCGGATGTCAAAGCGGAAAAGGCATTCGATCTGTTCAAACCCATCCTCAGTGCATTATATTCGATGGTTTCCCTAAAATTCAACTGATCCTTAATGTAGCGAATGGGTCGGTCCCATGCATGTTTTAGGTAAAATCGTTCGGCTTCTTCAAAAAACACGGTTACCGGAGAATCTCGAAGCTGTTTAAAGTTGGAGATCTGTTGCGATGTAGGCCGCTTGGTTAGAAGCGTTTTAAGATGTGCTGCATATAGGGTACTCAGAACCAATCCTAGTAGAAAGAGTGTGGCATTGGTGACCTTCGAACTGATTGTATTCCGTGCACTCATATTGAACGACTGTCCCATAATTCCCGAAATCATACGTTCATTTAGCATCAAATTCGACCAATCTACACGTTCCTTGAGCAATAGTGGTCCGAAACATGTGTCCAAAATGGTGAAAATGAAGTAGAAAATGATCAGAACGATTAGGAAATTTCCGCTAACCATCACCACATACACATCGGCGATGGAAATTTCCTGGGCCCGCGGAACCATTATGTACCACTCTTCCATATCGTATACATCCGAGAAAACACCCAACTAACTGGGTGTTTCAAAGCCACAAAGGCTGATAGCCAAGTTAATGGTGCCGTTGAGGGTCATATTCCGCAAAAGAATCAAATTCATTCGCTCACCTTGTACAATGGGTCTTTGCCAGCGAAACGTAAAGTTGTAAATACGAATAAATTCCAATAGAAATTTGTACACATAGCCCGTCATTTGTATTTCATCTGTTTTCGGATTGCGATATACAATCGAACGGGGTGGAAATTGATCTGGCAGAGTTACTATATATCTGCCAAAATAGTTTCGAATCTTTATGAAGATGGGCGATTCGATGGGATCTACTTGCAGCCAACTTTGCGGAGCGTAGGGCTGCAGTCGATATATCCTATTTCCCTGTCCAATTACGGCGACATGAAGGAAAAGTAGGTGCTCAGCGGTAGCGGCAACGTCAGCCGTTGGGATTTTCTCCCATTTCCTCAATAGCAACACCCTCACCTTCCTCATATTCAGTAGACTCCGGTCGAGAGCCTGCCACAAATCCAAGTCCCAGTCCGAATTTCCGGTTTGCCAAATAAGGACGAGCATTTCACTGTTGTACTTGCCACGCACATAGAAGTCCATCTGTTCGTTGAAACTGAAAACCGGCCAGGGAAATCTCTCCAAGCCAGATGCATTGCC---------ATGCTGGCTATGCTGGAGCAGAAGGACCGTTTCATGATGCCTGTCCTTGTAGATGCTGGTCAGGATTGGGTTGATCCAACTTGTCTCGTTGAAGAGCAGCAAAACTGGTACCAGTATGGGCAACA-
>Dyak_longread_utg000043l_2438164:2461085_(reversed)
TCAGTCCTTTCTTTTTGCGTAAATCTTGATGGATGTTCGATACTCCTTGTCAAATGCGACTTTCAATCTAATCATGTATTCACCATTTGGTATTGGCAGATCTTTCAAGTCGTTCTCCTTGTACATAAACTCATTTATAATCACATCGTGCTGTTAAT----------------------TACCAATTACTTTTCATATTTTA----TTTGTTTTACTTGTTTTG-TTTGATACTTACATTATACGGACAGGTGTGATTTATGTTGGATGCTTGTATAAATACTTTATGCATCATATATATCAATGGATGCGCTTGGGGATTCCGCATATAGTAACAAAAATCCAGGGTCTGGTTAAAGAGAAATGGTCGATATCCGTTTGATTTCTTGTGCAATGACACATTTATGTCCACCTTGTTGATTGGCACTTTGAATACTTTCCAAACCATATAGAAGGCAGTCACGCCCCGTCGAATGAACTTCATCTCGCAGCGGCTAAAATTTGTAATCGTGGTGTCCAAGGACTCGCAAATCACATTTTGCAAGTGAAAATCTCCTGCAACTAATATTGACCACAATAAAGTCCAAAAAATTCCAATGACAAGACCGCTCGACATGCCCAGCTATTTTCAATTGAGGTAAAACTCTATCGGCATTG------CGCACCAATTATTAAACAATTTTCAAAATTATTCAATTGAAAAAATCG--AAGCACTTAAATATCAATCTGGTTTTTAATAATGCTTAATAGAATATAATACGATATTTGTGTTGATCGAA-CAGGCCTAATAAGTATATTTTTGTATTTACAATTTAAATTTCTAAATTCTGTATGTAAGTATTGTTATGCGTAGATATTCCTATAGATGAATACCCCAGAGTATATTTTAGGAGAAAAATTGTTAGCAAAGC----TACCTAACTAAAATATTTTTAAAACCACTTTCTTCGCATATTCTGTCTTTTCTTAGCTGGAATAGTTTGGACAACAATTTCCTTGGTTTACCGCACATGACAACTCCGCAGGACATGACCGGAAAAACTTTAGCAATAAAATGCACGTAAAATGGCACCGGAAAACGAGAAAGCTGCAAAACAATGTGCATTAGGTTGATATGTGCCACAGTAACAGAAGTCACGTGACCCCTGGTTTTTTGGTAAATTTCAGGGACCACAAACAAAGTTGCTAAACTGCTACTATTTTC-----------------CCATACTTGAAGCTTGAATGTGTGGTTGATTTGTTTAGTTGTCTTGGCCGGCAAAACGCTTTGTTGCACTCAACCACTGACCCTGTTAGCCGCCAGGTTAATCAGGTAAACTTTTAATTAGACAAATTATAACTTTGCCCCCGGGCATCGGTAAACTTTGACCGCCGCTTAAGTTTGTTATTCATAACGGAAGCGGATGCGGAAGTGGCAGCAAGGGTCCT-----GTCGCGATTACCTTCGCCTT-AACTGCCTTAGCCTGAGTTATTTATTTTAATAAAGCCACAAGCGGCAGTACAAACTTTGGCCGTTTTCCGGCGGCATAGCAACTGCAACTGCTACTGCTGCCTCATTATTAATCATTATTGCCTCCGGCCGGGCAATTTGTCGTCATGATTACGGCCATGCCCAGATTCTCCGGAAGAAAAGTTGCCACTTAACTGCTCTTTTGTCCTTTGGACGGAGCAGTGATGCATTCGACTCGAATGGGTAACCATTTTGGCAATGTCTACGAGGCACACAGAAAACAATTTGTGTCTTTAATGTTTTTTAATGCTTAAAA--TAAGTAACTTACAACACCGTTCATCAAAAGGAAAAGTATTTTTTAGAAATTAACTATATATATCAAAAGTTATTAGATATTTAAAAGTTATTAGATATTCGAAGAACAT----TTTAAGAATGCGCTTCTTTCGGTACATGAACCCCAAGGCGAAGATTAGTTGCTTTGACAATTTGCCTGCTGATTGCTTGGACAATTGGCCTACAAGTTCGATGCTCGATGGCTGCAATTTGACTTGCGTAGGCTTAAGGGATTACAAGTGGGTCGGCT-----------CATGTATCGAGTGAAAAATGGCCATGCCAATGGGTTTAAAACTGTTTCACATTCTGACCATCCTGTGCAGATAGATACATTTGGGTGCAATGTGGCGTATGCGCGATGTGCCATAAATTATGTTTCACAATTTTTGCTGGTG--AGCAGGGTGAAATGTGCCAATAAATAACTCGATATGCCTGTCCAAATTGGGCACAAAAGCAGGATGGCGGCCGCTATCCAACTTAAACCGGAAACGGATATATAATTTTAGTAATTTTCGGGAGTGACCAAGTCGAACTCACATCCGGATGGCGCTGTCTGAAGGAGGAAATTGCCAAAAGGGAA---ATGAAAAAGGA-AAAAGCGGATGGGATGAAAAACCATGCTAACTTCTGGCATTC--AGGCTTGGTCAGTTGATCAGCATGT------------------------ATTTCTTATTACTGGCGTGAAAAATGTAATAGT---------TTATTTGTGTGTTTTTTTGGGGCAAGGCAAAAGAATTTCTGTTCCACAGCCTTGCTACCAAAAGTGGCATATGCTTTTCATGTGCTCCGTTTCATTATTTCTTTAGAGAACCTTAGATGTCCTTT----GCCTATGTTTATAGTCTTATATATACGTCTTATATA--------------------------------------------------------------------------------------------------------------------------------------------------TATAGTCTTATATATACGTTTAGATGCAATCTCGGTTATTTAAAAAGAACCTAGTCGCCAGAAAACTATCAACTTACATTTAGTTTAGAGACG---GCTCCCATCAATTTGATTGGAATCGAAGAGCTTCGTTTTTGGTGTTGGCACTGCATTTGTT-----------TTTATTTTTTGACTGTGCGACGTTTT-GGCAATGGTTTCCGCTCGATTTGATATTTCGATTT-TTTTCTTTGCTATATTTTTACTT-----TTTTTTTCGTCGTTGTGGAAAGTCAGTAGACAATTTTGTTGTTGATGCGTTTGAGTTTCGAGCTTTTGTTTTTGCCTAAAAGTTCTGTAACTATTTGCATTTTCCACTAT--GGGGTCAATACATCGTGGCAACGTGCAGCGGTTATAAAATAAAATTTAGTGTAGTTGACTAGTTCTGTATGGGGAATGTATTGTATTCGCTTGAGTGAAGTTTTTGATTTGGCAAATATGTTGTTTTTTT-GGCGTTTATTTTACCTTTTTGGCGACTGGTTGTTGTGGCGTTTCCGCTGATTGAATTGCCATGTTCCCGTCCCGACACAGCAGGAGTTGAATATTGATAAAGGTGTATCTAGCCAAAGTCCTCGCCATTTGATCGTGATTTCTATGAAGCTCTAGGATTTT-GTGTTTTTTTTTAGCATTCTTTTAGCTTTGTTAATTT----GTTTTGCAGGCTCTCACTTGTTTTGGCCAACATTGTTGTTCTCTGGGCCACTTAAACGTGTTCCTGGCCCACACATTTCGGGCGCTTCGTTGTCCTGCCAGCCTAACATGTGGTCCTTTATTGTTTTTTCCTTTTTCCCTATTTTCCCTTTTTTTTTTAGTTCGACTTCATGAACAATTACTTTTTTTTT---GGCTTTTATATCCATATTTTTGGGGTAGAGTCCTTGAGTGTACAAGTGAGTTCATCTGAGCATGTAAATTTAAGCACTTCGATGGTGATTAGAGGAGGCCATAAAAAAATCAAGCAGATTGCCATTTAGATGTGGCTAATAAAATGCAATAA-------TTTCATTTCAAGGAGAATTGAGCTCAGTGCTTTACGGTTTATTTTGAAGTAGATTTCG-AGGGGCAATGGAAAATATGAAATCGGTACTCGAACATCTTTCATTGACAACAAGTGTCTTGACATGTTTTTCTGAAGGGCCTTC------TGCAGGCGAAGAAGGAGAA----------CGCAGCTGAGACCTGTGTTGCCCATATATATCTATATCTTTATATATAAATATATATATCAACCAGCGAAGGAAATACTTGACA---ACGGCCAAACAAACATGACAGACAGTCTGTGTGGAAGTGGAAAGGAGCC---ATAATATATTGAGGCTATGACATGAGGTTATACCATACGGATTAGATTGCTGGTGGCTGAGAAGAACGAACATGGCAACATTCGAAATTGACTCTCAATATATTGAATTCGATTGTCCCTCATTTCGTAGAGTATGTGGCTGAGAAATTGGCTTACTCTGTCTAAACAATTGGATCCTTATGCTTGTCAGACTCCTGATGCACTAAGTTAATATTAAATGCC-----------------AGAGCTCTGCTAGGCTTAATCTCATCAAAACAGCTAGACCTGAAGTCTAAAACTAAAAGAATTTATACATAACTGCAGCAAAGAGTAGTTGTGTTATTTCTATAAGCTTATTAAGTAGTGTAAGTCTCAACTTGAAAGCTGATTTAAATAAATAATGCTTTTATTACTGTACAAGTAACAGAAGCAGCTTGGAAACGTATAAAATACAGTTGTTTTAGTTGAGA-------------GAGTGAATGCTTCTTCGGTTTACATTGGGATACAACACTAATTAAGTGTTTTTCTTTGCTCACCCAAGCATTCAAGGCTGCAATTAGTTTGAGGTGCCTTGACCACAG-CCCTTGCCACAATTTACTTATCTCCATCTTAAGCACCTCCCATTCCACTAATTTGGCCAGTGGACGGTGACAAATGAGAGTGCAAAATACTTGTCGTTAAAACTAATTAAAACCGTTTAATTGCCTTTAAGGACGAACGTGCGGATGTGAGCAATTTTAATTGCCCCAAGCACACGTACAGCGTTGCCTCCAATTAGAGAGCTAGAATAATACAAAATAAGACTCCTGAACTCCC-GTGCAAGTTCAACATCTGGTCACGTGACAAGCAGCACAAATCTAAAGTACCAGCACCCAAAAAAAAAGCAGGTCCTCCCCAAAAAGGAGTCGCGC--TGTGAGTCAATAAAAAGCCAAATGGCCATAAGAAAT----GGCAAAGAAACTCGACTCGATGGGAAATGGGGAAAAATGGGGAAATGCCAAGAAACAGTGTATACATTCCCGGCTTAATGTGCGTTAAAAAAGCAGAGACTTTCGAGCGGACTGACTTTAAAGGAAATGCTAAAACCAAAACTTTCGGTTTGGTCAACTTTTGGCCGGAGGGGCGGGGGCTTAAAAGCTATTGTTGTGAAATTAAATTCCAACTATGTGGGACAGAGTC-TGCAGGACGACGACAG-------------AGTCCAGGTAAAATCGTTTATTTTTGGGGGGA--------------GTGGCAGAAAGCAGCTTTTGTTATTTTTACACTTCATTGC--CGTGGCATTTACTTTGTGTGCGGCCCTTTGTTTC---CGACTTGGGACAACGCACCGCAAAAACGCAGGCAAGCGTAAAGATAAAACTTGTGTCGACTTATTCTCTGAGCCCTACACATTTGACCCGGATCCCATTTGTTTTTCCTATGCGCTGCTATGGCTGTATGTATGTGGCTGTGTGGGTGTGCGTACGATTGTCATAACGCTTTTGGGCCGGT------AAGAAAACAAATGAAAAGCTGTCACTGAACTGGAAAACCATCTACTTCTCGTTTCGTTTC-----------------------------ATTTCAGAATTTTATGCGCCACAAAGGCCAAA-TTTTTAATAATTCGCAT----CGTACGCAAATGTTTGAAGGAGCGACGGGCGTGACAAGGACTCGATAAGGTTATCCAGCTCGAAAAGACTTTGGCCCACAAACTTTTTATCTTTATTGAATTTGCACCTTGGCAGGCATTTCAA------TGCTGACGATGATGATGATGGGCTTGTTGTTAAATATTTTGACATTTCCCTCTTCCTGTTTTCCTTTCGTTTTCTTCTGT----TTTTTTTTTTTCTCTTTTGCTGGTGCCCATACCGACCAAGTTTTTCCCCCGCTCAAAATGCTGACAACGTTTTCTCGCTTTATTATATTTATTTTGACAGCCACCGTATAAGGCCGTTAGCCTCAGCGAATGCCGTCGAG-TTTTTGTGTGCACTTTATGAAGTTCGAGTGCTGTTTAAACTTTTCACTTTATGGCAGTTGCTTTTGGCTAACCCCAGAAGGCTGCTGATTAGTTAAAAGAGATTTATGCATGAGCATCCTGCCTCCATATTTGCACATGTACGCACTGATAAGAAAACCTGCCAATT---TATTACCAGGATTTCCGAATAAAAGGTTTAAAGAGTCGAGTCAGTAAAAGTATTCATTAAGTGTTTTCAATGCAGAGATATACTATTAAATTAAATTATTATACTTTT----------------GTTCCTAGGCAAGGCTTTTCTCCAAGTGCACAAATGAATGTTTGAAGTTTATTTTTATAACGCAACATGTGCTGCACGTGGCGTATGCGTAATTTCACGTTGCGTTCGGCTTTAAGTAAGCCGAAGCTTAAAGCTGAAATCCAATCGGCAAGTTGGCGTGTAGTTCTCGTTGCTGCTGTTGCCTACGTGACGTATACGTGATGGGGACAAATGCTGCCGACGCTGATTTTTAACACATGTCCTGCCAGCATCCTTGTGGCAGTCCTTGTCCGTCCGACC------CTGTTCTCGTGTATCGCATTGCAGGCAGCAATTTAATTTGAAATTTAATGCCAACTTTGGGAGGCGTCGCGTGCCAGGAATACACACGACCAACACGATGGCGAAGACGAAGATCAAGCATATTACATTATTTTCTCTGTCGTTTCAAGTTTTAGCTGAAGTTTGCATGCTAATTAGGAGTCGGATGCTCAAAGAATTAGAGAAGCGGCTCATTTTGAGCGTGAAATTCGTCAGATTTAAGTGCATTAACTTGCGAATTCAGCCGCAGGCGTCAGGCTGTCACAAATAGTTGTGGCAAATGCCAAAAATGTTTCGAGGCAGCACAATTGTTTAGAGAACGACGTGC-TCGGAAAATCAAGTGAGTTAAAAAGGG--------------GGGAAAATCGAGCAAAGCATATGCGATGCGGTATGCTCGACAAAAAGCGGAAAATGGCAAATT---AAAAAAGGGAAATAAAGGAAAGAAATGAAAATATC------------------------------------------------------------------------------------------------CTGATGATGGCTGGATACTGCTGCACAGGACACACTGCTGCGGGTACACAATCAATCAAAAATGGAGGCGGGGCCGGATGGCACTATGTCATCAATCTTGCAGCCAACTGTGCGTATGCGTAATGTGCGTCCAATGAGATGCGCGGTAGCAGTAATTAATCAGATGTGCGAAAGTTCCACCCATTCTGCACCTTACGCTTCACTTCCTGTTCGCACAGGTTCAATGACACTAATCGTCCTTAAATGACTAAACGCACTCGGCTGATTAAATTAACAACCGATTTATCTGAGCTTGCTATGGAAATTAAGGCTACAAGAGCCAGTTGCTTACAGTGAACAAAATTTTGGAATTT---------------TGATTTGGATTGGATTTTGGTTAAATGGTAC-AGACTTAATTATCCGAAATGAACTTATAATCGATTTTAGTAACAT-----ACATTTTTTTATATACGTGCAACACAAAAAATTCTCCCTGTGGAAGACAAAAATCTGCGTCTGAACCAACATGCAAATGAAAATTGCGTTCATAATTAAATGTGCATGGGAAAATGTGTAAAATGTGCAGGAAAATGCGGTTACGCGTAGATACGAGGATGAGGCAACAATGTGGGGCAGCGGTGGGA--AACAAGGAGCCGGAAAACAGGCGTCGTCATGTGGGCCATACAAAAGTCATCTCACAATGGCGCAGGAAGTGTTGCAGTGGGTAATGGAAAAACACATGACAGAGGAAAATGTG-----------------------GGGGTAAGTAAATGGGGCAATGGAGAGGAGCAGGCTACTGAAAGCTGGGTAATTTCTGCAGTTGCACGATGACCCGCCATGCAGCACAAAAGCCCACAAGC-TCCCAGAGGAGATACTATAAAATCTCACTTTACATATATATACATACATATATAGATATGTGTGTATATATGCGAGTGCCAAAGACAACAATGTATCCGTACTCCAAAGAAACTGAAAGGATGTGTGTGTGGCAAGCGAAGGGAAAGGGAAAGTGTTGCGATGAATGTCTCTAAAAATATGCACAACTTTTACCAGTTCCTGCCACGTCCACCAGACCAGTGATGTTAGTACTCTATT-ATGTGCAAAATTTAATTTACTACCCATCCAAGCACCAGGACATGCTGATGTCGATGCGCACGATTTAATAGTTTCCTTGGTCAACTTTCCGTAGTGCAGTTG-----AAAAAGAGTAAGAGAGATTCCCAGCGACCAAATGGCAGAAGTAAATTGATTTAAGTGCATGTCGCAGCATATTGCAGATGCTTTGGGCTCTAAACTTTTACACTGTGGACCCCTTTGGACTGGCCCTAAATCATTTAACAAGCCACCACCATTCTCGTTTGTTGCTTATAAAATTTTGCTCGTAAAATTGTTTATGTGTCTGCAATGAGC---------GCATCCTGCTAGTTGGTCCTGTTTCTGCAACTG-----------TGCTCCCTGGTTCCTCGATTCCTCTGTTTTTCCGCAGGAGGAGCAGCTGCTGCTTCCGCACCGGCATTGCACTCTAATCACATTTTGTGCGCTTCCCCCTGCCAACTTGTAATTGGTTTACTCCGCTACAGTGTCGAGCTTTTAATGAAGTTGCACCCGGAGAGAGGAAAAGCTGGAAGGCGGAAAAGTGGATGGAAAAGCGTGTGGGTC-TAGGTGCGTGTGCGCAGCCGAGTGTGGATGGGATACAAAGCAGAAGAAAAACAAAAAAGGAAA--------ACATTGCATAGTGCACGGAAAACGATCAACAAATTGGTCGAGTTGCAGCTAATGGCTGGGAAATGTGTGGCAGCTCAAAGCGAAATAGAGCAAGATAATGGAGCTAGTGGCAATG----ACATATATAGTGCCTCTATTTTGGGTCAAGTTTGTCAATGATGCGTAAAGCAGTTTAAGAAAGCCACAAAAAAGATCCAAGTATATGTGGTTTTCTTCTGATCTCTGATTCTGTTTTATATTGCACCATAAATAGAAACTTATCAGCAGAAAAACTTTAAAAAAATCTACACAGAACCCGAACTGGAT-AAGTATTGAATTAAATATGAGTGGCGA-ACAATTAACTACCAAAATACTCAGCGACTTGTAAGCCAAACTGAGATAATCACTCCAAACTTTTCTAATCCAATGGCTTACCAAGTAACCACAGGCAAATACAATTCACTGGGGATGCAACACTGCCCAAGGACATATGGCAAAGTTTACTTTTGTTATCAATTTGGGTTACTGGCTAAGTACAAACAGCAATAAACATTTCCCCAAGCGTTGACTATTAGGGCAAAGATTTAGTACTTGAATGATTCTACCGCTTTGTGTATGCTGCTGGTATTTTCGCCATAATTCTGCCAGCTGGTCTACATTCGTATACGT----------ATATTTATATATATGGATGTTCATAAGAGTACACACAACCTTGACACGCCTTCCACAATGTAATGGGTAATGCGTAGGCTAGCAGTTACAACACCCATAACACACACGCCCC-ATACTAACCCATAAACCCATTT--------------CCCAACTCCCATTTTTGTTTTGGTTTTTGTTCTTGGGACTGCTCTCTCTCTATTTTCGGGCCGAACTTTTGCGACATTGGCACTGGCGAATGATTTAAAACTTTTCTTGTTACTTTCGTCTTTAACAAGTTTTCCGGG-TGCCACGGAAACTGGAGTCCGATCCGGAGCCATATAGCCATAGCTCCGCTGAGATGGAGCAAGGCCACCCATGGGCACTATTTGCTGCTGGCAAAGTTGTAGGCAACAAATTAATTTAATGTCAGACACAAGACGCAAACTTGCCGGGCTGCGGCTTGCATCGCTCGGAATATTGAACGGGGGGTTTATTCTACTTTTTGCCATGTTTTCTTTTTGTTTGGGCATTTAAATGAAGTGCCGGTGACATAAATTCATTTAGGACAGGCGCTAAAACGGAAGCCAACTTTTATGGATGCTAACATCCAGGTATTGCCCGTTAACTAGAGGTG----------------------TTAGGAGTGACAGGTGGCTTAATGGCCTAATA---------------TAAAATAATTCTGCAAGCTGTATAAGAAAACTATAAACACATTTCAAAGCAAATATTATTTCAGCA-CAAGTTGCAAAATATACTTTAACAACGGTTGTTTTCTTTGTTAGATGGCCTTAATTTTCAACCAGTTTTCGCCACTGCTCTTAACTGGAATCAAAAAGGCTTACCACCTACGAGT---AATACCATCGAAAACCACCGACCAGTTGGCAAGCTGAAACACTGCGATTCCGGAGTGGAATATACCGCACTTACACTGCCATTTGCTGGCATTACATTCATTATGAGGGCAGAACTTGTCCGGAACACCGAGCTCCGAGCTTCGAGCTCCGACCGGGATAATTGCACTTGTCAGCATTTGTTTTACACTGACCAGCACACCAGTATGTGACCCCCGAAGTTGCCAAACCCCATTTT-----ATATACAGTTTATACGCCCCAGTTGAAAATGGCGCAACATAAATTGCCATTGTGTGCAATAAAGTGCAAATAAAATAAAGTAGAACTGCGAAAAGTTTACATTTTATGTATAAATATTGTA--TGTGGGGGTAGAAATCCTTCGCGCAATTCCCTCCGCATTTCGTGATGTTGCGAATTTATTGCACGCCATTTGAACGTTTTGCTGAATTATTGTAAACGTAAATTGAAAATAACAAAGCGGGCAAAAAGAAAGCAAATAAGTATCAAAGAATTTTGCACGGTTTGTTCATACTTCTTGGCCCTTTTTTTTTTGGTTTCGTTGGTCTGGTCAGTGCAGCGTAAAACAAAGGCCAAACAATTGCATTACATTTTTCCAGAAAACTAGCCTTTCGGTTGAGTGCCCAAAGCTGCTTTAAAATGCCCATTTAGTAAAAATATTTGTTCAAGACCCAGCGACTTTGTCTAGACATTTGCATTTTCATTCAAATCAAAAGCAAATTTACCACACACAAAAGCC-AGAAATCAATTTTCATCCGTAGGAAAAAAA-GGGTCTGAAAGTGATACAAATTGGGGTAGGTTAAATATTCCACCCT-----------CCAGTAAGGGATTAATGTAAAATTTAAATATAGCCAGAGAGACACTCAAAAACTGGCAATAAAATGTAAATATTTTATAGATAAGTTTCGAATGAGAGTGAACCCTTTTTTTGTTGGTTTTTTTTGCCTGCGGTTGCGACCTTTGTTTGAGCCTTTTTTAACCTGATTTTGACAGGGCTAATGGACTTACAACATGTTGTTGTCGGCTCATTGTCGGATAAAATGGGTACTGTGAAATTCCAGGCGGCTTAGCGGTTCATCAAACTTAAAACCG---------AGTGCTCAGTGGCACAGGCCGCATTTAATTCAATTGAAAAGTACGCGAAATTACGTGATACGCAGATACGCAGGACCAAAGAGTCAAACAAAATGTCAAAGTGCTGCTGGCTCAATTTTGTGTCAACGACGTAGTTCAGGTAATTTCCGCAGAAAACTTTGGCAGCCATTTTGTCGCTGACATTTTATTTATGTGCGCCCATAACTCAACTGTAAATGCTCACACACCAACGTGCCCACATCCGCACACACACACAC----------ACACACACACATTGCCACACACACACGGATACATTAGCTAGGACGAGGCAAGTGCTTCTAGTTTCCGTTTCCGGCGCAGAGTTGCCTGGCAGCCTGGCAAAATTAACAACAATGGCGGTGCTAAAGACGTCGCCTCATCTTCGCAGTGTGTG-------------------CGTGTGGCTTTTGTGGCTTTAAGTAGCAAAATGTGCCAGGTCACC-CAGGATGGGGGAAACGTATCCAGGATCCAGGATGCCGTAGGATGCCCTACCCGCCAACAGCCCCACCGAATTTCCCGCCATTTGGCTGCTTGATTTTCTTACACTTTTTAGCGCTGCTAGTTCGCCGTCATTTTACGGCGAGGTTTCCGTACGTGCAATGCATTAAGACTTTTCCACTGAATGTGAATGCGAATGTGAATGTGAGTGCGAGTGCGAATGCGAATGCGAGTGCGAATGTGAGTGTGCATTGTAGTTTCGGGGAGTTAAGCGTTTAAGGTGCGGATGCTGCGATATCTGACTGGGTCTAAGCACTGGGGATTTATGGACACCTTTTCG-CCCCCAACTGGGGGCCAATTGAAATGTCACGTCGGACGATGAATGTGAGCGTAATGAAGCGCCTAATGTGGTGCGAAATTGGGGAAAGGGGTGCCCATCTAATCAAAAGCTAAGCATTTTGATTCTATTCTTAAAGTGTAAAATATCTTTGTCAAAAGGAATCTTTTTCCAT------------TTTGTTTGCAATCTAACTAATTGCTTTTTTAAATTTTCTTCAATATTTAAATTATTTTCTTAATAATATAAAACTAATATATATAACTAAACAAA--ATAACCAATAGGCTTATAAAAACTAATTAGTGAGCACTTCAAAAATTTATACGGAAAATTGGGAAAATTTCGTTT-----------------------------------------------------------------------------------------------------------------------------------------------------------------------------------------------------------------------------------------------------------------------------------------------------------------------------------------------------------------------------------------------------------------------------------------------------------------------------------------------------------------------------------------------------------------------------------------------------------------------------------------------------------------------------------------------------------------------------------------------------------------------------------------------------------------------------------------------------------------------------------------------------------------------------------------------------------------------------------------------------------------------------------------------------------------------------------------------------------------------------------------------------------------------------------------------------------------------------------------------------------------------------------------------------------------------------------------------------------------------------------------------------------------------------------------------------------------------------------------------------------------------------------------------------------------------------------------------------------------------------------------------------------------------------------------------------------------------------------------------ATGAAATATAAATTAGCCAAATTTAAATGTAGAT----TCGT----------ACAAATTCCAAACGCGATTAAATAACTGTAATTTCCTGGAAACTTGCAAAAAATACATATATCTGCAAAATAGTAA--ATAAATGCAATAATTCGATATGCCTGCATTCCGTGAATAGCCTCGCAAATTCAGTACCGCTCGCCACTTCCGCAAATGAATTGAAAACATCATTTGGCTAATTAACATTTGATGATCCCAGGAAACGTATAACAAATGCTTTAAATAAATTTTATTCTAGCCATTCGGCCGCGGTAGTGGTCACCCAATGCCATTTCAAATGGCAAAGATACATTTTCCATTGTCATATTTTCAAGCATTTTCCATTTCCATTTTTGCAGTACCATTTTCATTTCCCAACCACTCCGTTTCTATGGCAGCCCGTGTGCATGGAAAGCATTTTAAAATGTCAATCCAATGAATGTTTTATTTGTGACGATGCAGCAGCGGCA---ACCATCAATTTATGTGGGTTCGATATGGGGATAATGGCAGCTGGCATTTTATTTAATTCGCACGACTGCATACGATTTATGCATGTAAAAAGTTTCTGCGGTGTGGGGCTA--GCATCTAGTTGTGTCTTTAGAATTCACTTTTATCCGAGTGAATAGAACCGAAACTTGTTCCGCAAGTTCAAGCCCGCTGATAGCGACAGCAATTTGCGTCTTCACTTTCAACGCTCCACCA---TCTCCCATTTATATACATCCATT--------------------TATATCGGGTTTCCCTGCTCTTTTCTTT--ATAGTATGATGGCAATGAACTTTGGCGGGATGCAGAGTCAAGAACCCCAACTTACTTCATCTGTATCTATCAGTTGCCCAGTTGCCTTAGAGCTGTCAAACTTGTTTTGCCCGCCAATGAAACCGAAATGAAGCTTGTTTCGGTTTGGACTCAGCTTCGGATTCGATTTCGTTCTTGATGCTT---CCTGTGGTACATGTTGTGTGCCACATGCATGCAATCCAATCTTAGCCAACGACATTTGCTGACCTTACGGATACTCGTATGAAACGATAATGTTACGCTCCTAAGCAAATATCTAACGAATGCATATAAATGAGCAAAGGATGTCTGACACGAACTCGATTTCCGTTGCCAAATCTCAATATGGCTCTATAAGAATAATAATTGGTGCACTTTTTCGATTAGGAGTAGGCCTGAAAACCACGCTTGACCTTTTAATTTTTCTACCCCATTTAAATTTTAATGT----------------------------TTAAGTTGTGGGAAAGGAATTTACCTAGCAATTGAGGTAGCTGATGTATT----------------TTCCTTTGTTTTG-CCACAAAGTATGCAGGTGTAAAATCATTTAATATTATTGGGAAA------GACTTTCAAAATAATAATTACTAG----TATTATTAATATATAAAAT-TATTATTAATAATGAATCATTTTGTAACTATCTGATATTTCTCATGAACTTAATAAATACATCAAAAATGGTATATCCCGATCATGCATTTCATTTTTAAATTGTTTTGTCTCAGTGTAAACTATTGAAGGTCAAGAAAATCGTGCGGTTTCTGCAATGCA---ATGGGCCTATAAAAGTCCAAAATTTTTCCCTGTGGCCATCAGTGT-TTATCCAACCAAATCGAAAATAAGTGCAAATTTCTAAAAACAGGACTCTACTCAGAAAAATGGCTAAAGTCGCGAAAGAACCTAAAGGAAAGATTTACGATGTTGATGATTTTTTGATGCTTGCTGTGAATTACTACAATACTATGGGCATTGATCCCTATGAAACTGACCGAAAAGCAAATATTTGGTTTCAACTATATTATGTGATAAACTTTATTAACATGGTGTATAGTTTTATCGTTGAGGTAACGTACATGGCAAACACGTTACACGATAACGAAAATTTGCTAGAGGGCTGCATGGTATTGAGTTACTGCACCTTCGTGATCATCGGTCTTTCAAAAATATGTGCTGTATTGTACCGAAGGCCAAAGATGACCAGTTTGGTTAAGCAATTGAAGTCCTGTTTTCCG---TTAAGTGCATTGGATCAGGAGGAATACGATGTGAAGTTCTGTCTGAAACGCACCCATATGTACACCAAGGCGTTTGGTGCGCTCTACACGGTCATGTATTTCGCACACACCCTAACTCCAATATTCGTATACTTCTGTGAAAAAGTGCTGCTTAAGAATCCCGATGCCAAACAGACAATGCCGTTTTTCCAATTGGAGCTTTGGGAATGGCGCGACAATTGGTGGTTTTATCCAACCTATTTTCACCAGTCGCTCGCCGGATATACGGCTACATGTGGATCCATTTCCAGTGACCTCATGATCTTCGCAGTGGTCCTGCAGGTCATCATGCACTACGATAGACTGGCCAAGGTTCTTAGAGAGTTCAAGGTTCAAGCTCTAATCAAGCCCAATGGAGCTGATGAGGATCTCAAGAAGTTGCAGTCCCTAATCGCCAATCACATTAATATACTGCGGTTTCATCATAAAAATACTTCCTTAATCCATAAATTAACGTA-TTAACTTTCAGACTCACCGATGTGATGAACGAGGTCTTTGGAGTTTCATTGTTGCTTAACTTTGTGGCCTCTTCGTTGCTCGTCTGCCTTGTGGGATTTCAATTAACCATCAAATTCAGTCTCGAGTATTTTGGCAAGCAGGTGCTGCTACTGGTTTCCGTATTGTTTGAGGTCTATCTCCTCAGCTCCTTCAGCCAGAAGTTAATAGATGCCGTTTGTTGAGAATATCTATTCCATAA-------ATCTATAATACTAACCCATATTGTTGTAGAGCGAAAACGTGGGCTATGCGGCTTACGATATGGACTGGTTCGATGCCGACAAACGAATCAAGAAAATGTTAATCTTTATATCTATGCGAGCCCAGAAGCCAGTTTGCCTAAAAGCCACAGTTTTCTTGGACTTATCCATGTCGACTGTGACCATCGTAAGTACCCCAGAGAATCTAGGTAGTCTCCAATGGCATATATTTATATATCCCTGACGCATTTCAGTTTCTTAGCATGACGTATAAGTTCTTTTGCGCTATAAGAACTATGTATCAATAAATACTGATATGTATTACTGTTTATAAAATTATGTATGCACGTAGTATTGAAAAGTAGAAAGCTTAAATAAAGTAGTTATCAAGTAAAACAAATGTATTTT---------------------------------------------------------------------------------------------------------------AATAAAAAACAGGACGCATGCAGTGAGTGTCAAAAGGGGGCATACACGGAAGAACACAGATTTGGACGGGACACAGGAGAAGAAAAGGACCTGGCGGGGTCAGAAGGGATTGTCGAGTCAGTGGGGGGTGTCCTGTGACAAGAGCGGCGAGGATAGTATGAGTCCAGTATGGAGTGGACT------------------------------------------------------------------------------------------------------------------------------------------------------------------------AACAATAAAGCTCACTTAGCCTCAAACTCTTTTTTTTCTCGGTCGGGCAATCACACAAATCATAAATTTGGGACGATCAAACAAACTCTCAGAGCTAGGATGCCTAA-----------------------------------------------------------------------------------------------------------------------------------------------------------------------------------------------------------------------------------------------------------------------------------------------------------------------------------------------------------------------------------------------------------------------------------------------------------------------------------------------------------------------------------------------------------------------------------------------------------------------------------------------------------------------------------------------------------------------------------CACGTGCTCGTTTCTGTTGCCAAATATCAAATTTGACCTTGGCATTTGTATACCCCATTTCATTTTTAATATGGCAACGTTTGGCAGGTATACATATTTAAGTTGTGGGAAA--AGAAATTACCTACCAATTGAGGTAGTTAATGTATTTTGTCTGCGAACAACAGCTGGGCTTTTGTTTTGCCACGAAAGTAGGCACGTGTAAAAGCCTTTGATATTAATGGGAAAGACTTAAAATATAATAATTATTAGT-------------------------ATTATTTCAACA-----------------------AACTTATTATTAATAATGAATCAGTAACTTTAAATAAATGGTATATCCCGATCATGCATTTAATTTTTAAATTGTTTTGTTTCAGTATAAACCAAGTGTAAGTGTAAGTTCAGTGTAAGTCAAGAAAATCTTGCGGTTTCTGCAATGCAAT---------------GGGCCTATAAAAATCCAAAAGTT-TTCCCTGTGGCCATCAGTGTTTAGTCGAGCCCAATCGAAAATAAGTGCAAATTTCTAAAAACAGGACTCTACTCAGAAAAATGGCTAACGCCGGAAAAAAGCCTAAAGGAAAGATTTACTATGTCGATGATTTTTTGAGTCTAGCTGTGAATTTCTTCAATACTTTGGGCATTGATCCTTATGAAACTGTCGTGAAAACAAATATTTGGTTTCAACTGTATTATGTGACAAACTTAATTAACATGGTGTATAGTTTTGTTGCTGACGCAGTGTACCTGGCAAACACGTTACGCGATAAAGAAAATGTGCTGGAGAGCTGCATGGTATTGAGCTACTTGACCTTCGGGGCCATTGGTTGTTCAAAAATATGTGCTGTAATGTACCGAAGGCCAAAGATGACTAGTTTGGTTAAGCAATTGAAGTCCTGTTTTCCGT---CAAATGCATTGGATCAGGAGGAATACGATGTGAAGTCCTGTCTGAAACGCACCCATATGTACACCAAGGCGTTTGGTGCGCTCTACACGGTCATGTATTTCGCACACACCCTAACTCCAATATTCGTATACTTCTTTGAAAAAGTGCTGCTTAAGAATCCCGATGCCAAACAGACAATGCCGTTTTACCAATTGGAGCCTTGGGAATGGCGCGACACCTGGTGGTTTTATCCAACCTATTTTCACCAGTCGCTCGCCGGATATACGGCTACATGTGGATCCATTTCCAGTGACCTCATGATCTTCGCTGTGGTTCTGCAGGTCATCATGCACTACGATAGACTGGCCAAGGTTCTTAGAGAGTTCAAGGTTCAAGCTCTAATCAAGCCCAATGGAGCTGATGAGGATCTCAAGAAGTTGCAGTCCCTAATCGCCAATCACATTAATATACTGCGGTTTCATCATAA-----------TAATACTTCCTTAATCCATAAATTAACGTATT-AACTTTCAGACTCACCGATGTGATGAACGAGGTCTTTGGAGTTTCATTGTTGCTTAACTTTGTGGCCTCTTCGTTGCTCGTCTGCCTTGTGGGATTTCAATTAACCATCAAATTCAGTCTCGAGTATTTTGGCAAGCAGGTGCTGCTACTGGTTTCCGTATTGTTTGAGGTCTATCTCCTCTGCTCCTTCAGCCAGAATTTAATTGATGCTGTTTGTTGAGAATATCTATTCCATAATTATTATATGTTATATTTACTAACTCAT--AATTTTGTAGAGCGAAAACGTGGGCTATGCGGCTTACGATATGGATTGGTTCGATGCCGACAAACGATTCAAGAAAATGTTAATCTTTATATCTATGCGAGCCCAGCAGCCAGTTTGCCTAAAAGCCACAGTTTTCTTGGACTTATCCATGTCGACTGTGACCATCGTAAGTATCCCAGATTCTAGGTAGTCTCCAATGGCATATATTTAAATATTTCTGATGCATTTCAGTTTCTTCGCGTGACGTATAAGTTCTTTTGCGCTATAAGAACTATGTATTAATAAATTTTGATATGTATTACT--GATTATAAAAATTATGTATGCACGTAGTATTGAAAAGTAGAATGCATAAATAAAGTATTTATGATGATTTGTTTATATGATAAGTTTAAAATCAAACTACTAAAAAGTAAATGAAGAAGCAAAACAAAAAAATTGCATGTAAAATTATATAGATATAGCAAAAACAAGAT--------------AAAAACGCTGGTTGCTAGTTCCTTTTCCCAGTGTACATGGCTGGCATCAAGGAGATACATGGAAAACAATCAAGTGCCTGGCGAAAAGAGCACAGCCGCCTGAGGAAAGGCGGAAAAGCGGGCAGACAAAAGATGGCCCAAGGTTTCCCACATACTT-------------------CGCCCACCCATTCACTCGTTCAGTCATTCATTCTCGCATTCATTCGGTTGCCTGGAAATGTCGCTTTGCATGTGTGAGTCCCTATATCTGCACTCCGCTTTGGGCCACAGGGCGTATACGTAATGCTGCCGCCATGGCGGCTTTTGTTCAACATGACAAAGACATGACAGCGACAGCAGCACGCTAGAAATACAACAACCACGAAATGGCGTTCTTTGTAATGCTTTTAATGCTTTCAAAATTCTCCATGGATTGATTTATGGACAAGGAGGATGGACCAGGAGCAGGACTTAAGACCAGGCATTGACAAATCAATGGGCAGCTTTAGAGGTCACAAAGATGAGCTCCACTCGGGGATTACAGTAGCATGAACTTATGAAGAAAAATGTGTATCTTCTTTACGGCGTTAAATTTATTGAACTTGCTAGATAAATGTCGCCAACTCGGTTCTGACAATGCCATTTATTAGACCGACTGACAACTAAGGCACTCCATTGTCACCAGAGAGAGCATTCATCAATTTCACTTAGTTTCGCATTTTGATGGAAAACTGCCAGCCAATGGAAAATCAACTTTAGGCGGCGGGAGGGAAAAACTCAATGTCCTTGGGTGGGTAAACATTGTCTACTCCTTTGCTTTGTTTTGCTTTCATAGAAAGTTCTGTGCTGTTGCTGATTTGCATATAGAAAACTTGTTAATAATGCCATCCCAGGTGGGATGGATAATGGGAAAATACCCCA---CCGGAACCACCCACCCACCAAAAGCAACAACTTTTCCAACCGGCTTAGATGAAAGTTTTGTGATTGAGTTTTTGACAGTTTCTGGGAGGAATTCCCCGCCACGCCTTCCTCAA--AAACAAAAAGGTGTTTGCACTAAGCTTGTTTTGATTTTCCGTTTATTGTTTTTGCTCAGCTGTCTCGCAAAAGTTTTCAGCTGCTAATTGCTTCAGCTCATAATTAGAACAAATGCAAATGAATGTTGCGTAAATTTTCCCCACTGACCGCA-GGACCCTCCTGCCTTTCAAAAAATATTTTGTAAATTTATGCAAATGACAGTGTGCGTTAGAATTCACGACTAATTAGCCCTCGAAAGTTAAATGGAAACACAAAATATTCGGCATTAATTTATGATGGAATTCAAATTTTTGTGACGCCTGACAG---TTTTTTCCTTTTGATGCTGACACG--ATTTGCATAAACAAATGCAAACGAATGCCAAATCAACGGCAACCAAGAAGG------GCGACTGCCACGCCCACCTGCTGTTCAGCAAAAGTTTAGCCATTCAACTTTGGCCATGCAGAAGGCATTCAACATTTATTCAGATGTTGCTCTTGAATGCAACAATGTGGAGAAAC-TTTAGGACAGCATTTCGCATGCGAATAGCAAAAATGTTGAGTGCCATACAGAATACAGAATGCAAAAAGAAACTTTAGCAACAAACTGAAAAA-------TGTTCAAATATTTCGTTACACTTTTTTA---GAGTAATTTAATGGCTTGTGATAAGCAGTAGCATTTCACTTAAATGAAGCCATTTAAATATTTTGAAATATTTCCCGGGTAGATTCAATTAATGTGGCATGCGGTCTGTTCCACATCGATTTGGTCAACACTTTAATGCGT--TGCACTGGACATTTCCGGATGAAAACCGTACGAATTCAACGCTTGGGCCACTTTGTGGCTTAAATAATTACAATTAACAATGG-TTTTTTCCGCCGTACATAATTAATTGAAATGTAATGTTTTGGTTAAGTGGACTGAAGGATATA-----------GTGGGATAACGAAACAATTTTTATTAAATTATAAAATTAAGGTTTACATTTAATTTTTGGACTTTCATTCTGGTTTTATATACATAGGTGACTTGATTGAATGCAATGACACTACATATTGAAATACTAAATATTATGAGAAAGAAAATTTCAAATATGTTTTAGCACAAATTTTTAGGCTAATTATAATCGCATTGCTCTTGTCCAACTAAATATGTATGTTCCACAAATCTCACTCCCCGTTGAAATTTACATTTTAACCACACGAATGGGTCTGTATATC-GCTGTCTGAATTGTATTTCCCCATTTTCAGTTTTTCGACAGTGCCCACTTTGAAATGCAATGTGCAAAATGCGGGTATCCCTCGATTTAC-CCGAAAATCAAAGGAAGTCA---GTTGCGTTGCGAGCGGCAACAAAATCTGCGTGT--TTCGAAATTCGACTGTTGTCGCTGTCGACGTTGTTGCAATTAGCCTCGCAATGCGGTTCAATTAGGGGAGTGACCGCCCCCGAGGGTTGTGGGCGTGGTCCAAA-------------------------------------------------------------------------------------------------------------------------------------------------------------------------------------------------------------------------------------------------------------------------------------------------------------------------------------------------------------------------------------------------------------------------------------------------------------------------------------------------------------------------------------------------------------------------------------------------------------------------------------------------------------------------------------------------------------------------------------------------------------------------------------------------------------------------------------------------------------------------------------------------------------------------------------------------------------------------------------------------------------------------------------------------------------------------------------------------------------------------------------------------------------------------------------------------------------------------------------------------------------------------------------------------------------------------------------------------------------------------------------------------------------------------------------------------------------------------------------------------------------------------------------------------------------------------------------------------------------------------------------------------------------------------------------------------------------------------------------------------------------------------------------------------------------------------------------------------------------------------------------------------------------------------------------------------------------------------------------------------------------------------------------------------------------------------------------------------------------------------------------------------------------------------------------------------------------------------------------------------------------------------------------------------------------------------------------------------------------------------------------------------------------------------------------------------------------------------------------------------------------------------------------------------------------------------------------------------------------------------------------------------------------------------------------------------------------------------------------------------------------------------------------------------------------------------------------------------------------------------------------------------------------------------------------------------------------------------------------------------------------------------------------------------------------------------------------------------------------------------------------------------------------------------------------------------------------------------------------------------------------------------------------------------------------------------------------------------------------------------------------------------------------------------------------------------------------------------------------------------------------------------------------------------------------------------------------------------------------------------------------------------------------------------------------------------------------------------------------------------------------------------------------------------------------------------------------------------------------------------------------------------------------------------------------------------------------------------------------------------------------------------------------------------------------------------------------------------------------------------------------------------------------------------------------------------------------------------------------------------------------------------------------------------------------------------------------------------------------------------------------------------------------------------------------------------------------------------------------------------------------------------------------------------------------------------------------------------------------------------------------------------------------------------------------------------------------------------------------------------------------------------------------------------------------------------------------------------------------------------------------------------------------------------------------------------------------------------------------------------------------------------------------------------------------------------------------------------------------------------------------------------------------------------------------------------------------------------------------------------------------------------------------------------------------------------------------------------------------------------------------------------------------------------------------------------------------------------------------------------------------------------------------------------------------------------------------------------------------------------------------------------------------------------------------------------------------------------------------------------------------------------------------------------------------------------------------------------------------------------------------------------------------------------------------------------------------------------------------------------------------------------------------------------------------------------------------------------------------------------------------------------------------------------------------------------------------------------------------------------------------------------------------------------------------------------------------------------------------------------------------------------------------------------------------------------------------------------------------------------------------------------------------------------------------------------------------------------------------------------------------------------------------------------------------------------------------------------------------------------------------------------------------------------------------------------------------------------------------------------------------------------------------------------------------------------------------------------------------------------------------------------------------------------------------------------------------------------------------------------------------------------------------------------------------------------------------------------------------------------------------------------------------------------------------------------------------------------------------------------------------------------------------------------------------------------------------------------------------------------------------------------------------------------------------------------------------------------------------------------------------------------------------------------------------------------------------------------------------------------------------------------------------------------------------------GCCCGCTAGCCGCTAATTTGCATATTGCATTACACGAAAATTTCCAACTAGTGGATGGGCCTGG--CTGGATGGCGTTGGCATGGAATCAGTTTGCCGGGCACAATGTTGTCCGGCTTGATT-AAAAATTTTACGCCGCTTATAGTGTGCATCAATAATTCGATTGTCTGCCTGTTTGC------AAGTGCTAACATTATTTTGCAAATTTCCCCAACGTTTGTCGTCTTAAAGCACTATTTGCACTATTGATTTTACCATAAA------------CATCCATAATGCGGCCGTTACTTCGCCAATAAACGGAAAATCCAGCTTGTCTG-CCCCGTTTGGCCGGGGTGTATTCCCTTAAAGATAAGCCCGGCGTAAACGTCAATTATGGGGGCGTACTTCCCGTAACCCAAGCCAAAGCCAAAGCCCAAGCCCAATCCCAAGCCCGGATGATTGAATGACGGAGGA---CCGATGTCGAAAACAAAAACCAAGCCATCGCTTAAACCTCGTCAACGCCAACGGCAGCCATGGGAGTGACATTTTTTGAAAGTAATCCCGACGAAATGTTTGATTTATGTCAACGTGGGGAAAGTGCTGCAGACCATTAGTTAGTCGGG-AAATATGCGGGCCATGGGTGTAGGGTTTCAGCCGTTCAA-------GGGGGGGTGTTCAACTATCACAAAATGTTCTAGTTCCTATTTGTTTCCATCTGAAGTCAATGTTTAAAAATGCTTTGGAAATCGGTGCACAGTATCTGTAAAACAAACATAACTTTTGTATATGCAAATTATCCTTTGTAATTCATGATATAAATGATATTATA--------------------TTTTATTTTATTTTATTTCATACACATAAATGATTATTTATAGCCGCCTTAAATGAATTATAAACCAATTAGTTC-------------------AATCAGGTGGCTAATTTCAGGTCATGTACCTATAATTAATCAAACGCTTGGCTACCACAAATTTTAATCTTTAATGAGGGAGTCAGTGCTGTGGGGTGTTTTATTTCTAATTAGGG-TTTGGTAATAAAGAAATTAACCAAAAGTTCACACAGGAATAAGACGAAGGACATGAACAAGAAGCTGGCCCACAAGATCCAAATCCAAAGCAGATCCCCAACTTTGAATTCTCTGAAAGCAACATATGGAAATGGATCCTTCTGGGAGATCAAGCCTATGGTGATCATCTCGCGCAGGGTTTGCTGCTTCCAATATTCCACGATTCCGGCGCTCTGAACCCGATGGATCAGATCGTTGATATGATCTTCGTATATGGAGTTGGACTGCATAACGAGTGATAGAAGGACACTGGTCTGGATGACCCGTAGGTTCGGCTGAACCGTGAAAATCGGTTGCTTGAAGAGCTCCTGCCTCTTGGCCACTATCATCCATTCAGATGTCAAAGCGGAGAACGCAGTCGACTTGTTCAAACCGTTTCTAAGTGCATTATATTCGACAGTTTCCTTGAAATTCAGCTGATCCTTAATGTAGTTAATAGGTCGGTCAAACACATTTTGTAGGTAAAATCGTTCGGCTTCTTCAAAAAATACAGTTACCGGCGAATCCCGGAGCTGCTTAAAATTGGAGATCTGTTGCGATGCTGGTCGCTTGGTGAGCAGCGTTTTGAGATGGGCAGCATATAGGGTACTTAGAACCAAGCCCAGTAGAAACAGACTGGCATTGGTCACCTTCGAGCTGATTGTATTCCTCGCCCTCATATTGAAGGACTGTCCCATAATTCCCGATATCATACGCTCGTTTAGCATCAGATTCGACCAATCAATGCGCTGCTTGAGCAAAAGCGGTCCAAAACAAGTATCCAATATGGTGAAAATGCTGTAGAATATAACCAGGACGATTAGAAAATGTCCGCTAACCATCACCACATACACATCGGCAATGGAAATTTCCCGGGCACGTGGAACTACTATGTACCAATCTTCCATGTCGTATATATACGAGAAAACACCCAACTCGCTGGGAGTCTCAAAGCCACAAAGGCTGATGGCCATGTTAATGGTGCCGTTGAGGGTCATATTCCGCAGAAGAATCAGATTCATTCGCTCACCTTGCACAATGGGTCTTTGCCACCGAAATGTAAAGTTATGCATACGGATAAATTCCAGTACAAATTTATACACGTAGCCCGTCATTTGCAGTTTGCCCGTCTTTGAATTGCGATATACAATCGAACGGGGTGGAAATTGATCCGGCAGTGTGACTATATATCTGCCAAAATAGTTTCGAACCTTGATAAAGATGGGTGAATCGGTGGGATGTACTTCAAGCCATCGTTGCGGAGCATAGGGCTGCAGTCGATATATCCTATTTTCCTGTCCAATTACGGCGACGTGAAGGAAGCACAGGTGCTCAGCGACTTTGGCAACGTCAGCCGTTGGGATTCCCTGCCATTTCCTCAATAGCAACACCCTCACCTTCCTCATATTCAGGAGACTTCGGTCGAGAGCCTGCCACAAATCCAGGTCCCAGTCCGAATTTCCGGTTTGCCAGATAAGTACGAGCATTTCACTGTTGTAGCTTCCCCTCACATAGAAGTCCATCTGCTCGTTGAAACTGAAAACTGGCCAGGGAAATCTCTCCAAGCCAGATGCATTGCCATGCTGGCTATGCTGGCTATGCTGGAGTAGAAGCACCGATTCATGGCGCCTGTCCTTGTTGATGCTGGACAGGATTGGGTTGAGCCAACTTGTCTCGTTGAAGAGCAGCAAAACTGGAACTAGTATCGGCCACA-
>Dsant_STOCAGO1482_pbio_3L_2446560:2467006_(reversed)
TCAGTCCTTTCTTTTTGCGTAAATCTTGATGGATGTTCGATACTCCTTGTCTAATGCGACTTTCAATCTAATCATGTATTCACCATTTGGTATTGGCAGATCTTTCAAGTCGTTCTCCTTGTACATAAACTCATTTATAATCACATCGTGCTGTTAATAACAAATATATTTATTCCAAATTACCAATTACTTTTCATATTTTA----TTTGTTTTACTTGTTTTG-TTTGATACTTACATTATACGGACAGGTGTGATTTATGTTGGATGCTTGTATAAATACTTTATGCATCATGTATATCAATGGATGCGCTTGGGGATTCCGCATATAGTAACAAAAATCCAGGGTCTGGTTAAAGAGAAATGGTCGATATCCGTTTGATTTCTTGTACAATGACACATTTATGTCCACCTTGTTGATTGGCACTTTGAATACTTTCCAAACCATATAGAAGGCAGTCACGCCCCGTCGAATGAACTTCATCTCGCAGCGGCTAAAATTCGTAATCGTGGTGTCCAAGGACTCGCAAATCACATTTTGCAAGTGAAAATCTCCTGCAACTAATATTGACCACAATAAAGTCCAAAAAATTCCAATGACAAGACCGCTCGACATGCCCAGCAATTTTCAATTGAGGTAAAACTCTATCGGCATTG------CGCACCAATTATTAAACAATTTTAAAAATTATTCAATTGAAAAAATCG--AAGCACTTAAATATCAATCTGGTTTTTAATAATGCTTAATAGAATATACTACGATATTTTTGTAGATCGAA-CAGGCCAAACAAGTATATTTTCGTATTTACAATTTAAATTTTTAAATTCTTTATGTATGTATTGTTATGCGTAGTTATTCCTATAGATGAATACCCTAAAGTATATTTTAAGAGAAAAATTGTTAGCAAAGCTATGTACCTAACTAAAAGATTTTTAAAACCACTTTCTTCGCATATTCTGTCTTTTCTTAGCTGGAATAGTTTGGACAACAATTTCCTTGGTTTACCGCACATGACAACTCCGCAGGACATGACCGGAAAAACTTTAGCAATAAAATGCACGTAAAATGGCACCGGAAAACGAGAAAGCTGCAAAACAATGTGCATTAGGTTGATATGTGCCACAGTAACAGAAGTCACGTGACCCCTGGTTTTTTGGTAAATTTCAGGGACCACAAACAAAGTTGCTAAACTGCTACTATTTTC-----------------CCATACTTGAAGCTGGAATGTGTGGTTGATTTGTTTAGTTGTCTTGGCCGGCAAAACGCTTTGTTGCACTCAACCACTGACCTTGTTAGCCGCCAGGTTAATCAGGTAAACTTTTAATTAGACAAATTATAACTTTGCCCCCGGGCATCGGTAAACTTTGACCGCCGCTCAAGTTTGTTATTCATAACGGAAGCGGATGCGGAAGTGGCAGCAAGGGTCGT-----GTCGCGATTACCTTCGCCTT-AACTGCCTTAGCCTGAGTTATTTATTTTAATAAAGCCACAAGCGGCAGTACAAACTTTGGCCGTTTTCCGGCGGCATAGCAACTGCAACTGCTACTGCTGCCTCATTATTAATCATTATTGCCTCCGGCCGGGCAATTTGTCGTCATGATTACGGCCATGCCCAGATTCTCCGGAAGAAAAGTTGCCACTTAACTGCTCTTTTGTCCTTTGGACGGAGCAGTGATGCATTCGACTCGAATGGGTAACCATTTTGGCAATGTCTACGAGGCACACAGAAAACAATTTGTTT-----------------GCTTAAAA--TAAGTAACTTTCAATACCGTTCATTAATAGGGAAATTATTTT-------AAAAAATTAACTATATATTTCAACAAAATGTTTAAAAGTTATTAGATATTCGAAGAACAT----TTTAAGAATGCGCTTATTTCGGTACATGAACCCCAAGGCAAAGATTAGTTGCTTTGACAATTTGCCTGCTGATTGCTTGGACAATTGGCCTACAAGTTCGATGCTCGATGGCAGCAATTTGACTTGCGTGGGCTTAAGGGATTACAAGTGGGTCGGCT-----------CATGTATCGAGTGAAAAATGGCCATGCCAATGGGTTTAAAACTGTTTCACATTCGGTCCATCCTGTGCAGATAGATACATTTGCTTGCAATGTGGCGTATGCGCGATGTGCCATAAATTATGTTTCACAATTTTTGCTGGTG--AGCAGGGTGAAATGTGCCAATAAATAACTCGATATGCCTGTCCAAATTGGGCACAAAAGCAGGATGGCGGCCGCTATCCAACTTAAACCGGAAACGGATATATAATTTTAGTAATTTTCGGGAGTGACCAAGTCGAACTCACATCCGGATGGCGCTGTCTGAAAGAGGAAATTGCCAAAAGGGAA---ATGAAAAAGGA-AAAAGCGGATGGGATGAAAAACCATGCTAGCTTCTGGCATTCGAAACCTTGGCCAGTTGATCAGCATGTCCAAGTTTTCTCCTCGCCGTTTGTATTTCTTTTTACTGGCGTGAAAAATGTAATAGTGCCT--CGAGTTCATTTGTGTGTTTTTGGGGCAAGGCAAAAGAATTTCTGCTTCACTGCCTTGCTACCAAAAGTGGCATATGCTTTTCATGTGCTCCGTTTCATCATTTCTTTAGAGAACCTTAGATGTCCTAT----GCCTATGTTTATAGTCTTATATATG----------------------------------------------------------------------------------------------------------------------------------------------------------------------GTATATACTTTTAGATGCAATCTCGGTTATTTAAAAGGAACCTAGTCGCCAGAAAACTATCAACTTACATTTAGTTTACAGACGGCTGCTCCCATCAATTTGATTGCAATCGAAGAGCTTCGTTTTTGGTGTTGGCACTGCATTTGTT-----------TTTATTTTTTGGCTGTGCGACGTTTC-GGCAATGGTTTCCGCTTGATTTGATATTTCGATTT-TTTTCTTTCCTATATTTTTAGTT-----TT-----------TGTGGAAAGTGAGTAGACAATTTTGTTGTTGATGCGTTTCAATTTCGAGCTTTTGTTTTTGTCTAAAAGTTCTGTAACTATTTGCATTTTCCACTAT--GGGGTCAATACATCGTGGCAACATGCAGCGGTTATAAAATAAAATTTAGTGTAGTTGACTAGTTCTGTATGGGGAATGTATTGTATTCCCTTGAGTGCAGTTTTTGATTTGGCAAATATGTTGTTTTTTTTGGCGTTTATTTTACCTTTTTGGCGACTGGTTGTTGTGGGGTTTCCGCTGATTGAATTGCCATGTTTCAGTCCCGACACAGCAGGAGTTGAATATTGATAAAGGTGTATCTAGCCAAAGTCCTCGCCATCTGATCGTGATTTCTATGAAGCTCTGGGAATTTCGTGTTTTTTTTTAGCATTCTTTTAGCTTTGTTAATGT----GTTATGCAGGCTCTCACTTGTTTTGGCCAACATTGTTGCTCTCTGGACCACTTAAACGTGTTCCTGGCCCACACATATCGGGCGCTTCGTTGTCCTGCCAGCCTAACATGTGCTCCTTTATTGTTTTTTCCTTTTTCCCTATTTTCCCTTTTTTTTG-AGTTCTACTTCATGAACAATTACATTTTTTTT---GGCTGTTATATCCATATTTTTGGGGTAGAATCCTTGAGTGTACAAGTGTGTTCATCTGAGCATGTAAATTTAAGCACTTCGATGGTGATTAGAGGAGGCCATAAAAAAATCAAGCAGATTCCCATTTAGATGTGGCTAATAAAATGCAATAAACATTAATTTCATCTCGAGGGGAATTGAGCTCAGTGCTTTACGGTTTATTTTGAAGTTGATTTCG-AGGGGCAATGGAAAATATGAAATCGGTACTCGAACATCTTTCATTGACAACAAGTGTCTTGACATGTTTTTCTGAAGGGCCTTC------TTCAGGCGAAGAAGGAGAA----------CGCAGCTGAGACCTGTGTTTCCCATATATATCTATATCTATACA-------------------------AGGAAATACTTGACA---ACGGCCAAACAAACATGACAGACAGTCTGTGTGGAAGTGGAAAGGAGCC---ATAATATATTGAGGCTATGACATGAGGTTATACCATACGGATTAGATGGCTGGTGGCTGAGAGGAACGAGCATGGCAACATTCGAAATTGACTCTCAATATATTGAATTCGATTGTCCCTCATTTCGTAGAGTATGTGGCTGAGAAATTGGCTTACTCTGTCTAAACAATTGGATCCTTATGCTTGTCAGACTCCTGATGCACTAAGTTAATATTAAATGCC-----------------AGAGCTCTGCTAGGCTTAATCTCATCAAAACATCTAGAGCTGAAGTCTAAAA-------AATTTATACAAAACTGCAGCAAAGCGTAGTTGTGTTATTTCTATAAGCTTATTAAGTAGTGTAAGTCTCAACTTGAAATCTTATTTAAATAAATAATGCGTTTATTACTGTACAAGTAACAGAAGCAGCTTGGAAACGTATAAAATCCAGTTGTTTTAGTTGAGA-------------GAATGAATTCTTCTTCGGCTTACATTAGGATACAACACTAATTAAGTGTTTTTCTTTGCTCACCCAAGCATACGAGGCTCCAATTAGTTTGAGGTGCCTTGACCACAG-CCATTGCCACAATTTACTTATCTCCATCTTAAGCACCTCTTATTCCACTAATTTGGCCAGTGGACGGTGACAAATGAGAGTGCAAAATACTTGTCGTTAAAACTAATTAAAACCGTTTAATTGCCTTTAAGGACGAACGTGCGGATGTGAGCAATTTTAATTGCCCCAAGCACACGTACAGCGTTTCCTCCAATTAGAGAACTAGAATAATACAAAATAAGACTCCTGAACTCCC-GTGTAAGTTCAACATCTGGCCACGTGACAAGCAGCACAAATCTAAAGG-------------------------TCCCCCCAAAAAGGAGTCGCGC--TGTGAGTCAATAAAAAGCCAAATGGCCATAAGAAATGGCCGGCAAAGGAACTCGACTCGATGGGAAATGGGGAAA-ATGGGGAAATGCCGAGAAACAGTGTATACATTCCCGGCTTAATGTGCGTTAAAAAAGCAGAGACTTTCGAGCGGACTGACTTTAAAGGAAATGCTAAAACCAAAACTTTCGGTTTGGTCAACTTTTGGACGGAGGGGCGGGGGCTAAAAAGCTATTGTTGTGAAATTAAATTCCAACTATGTGGGACAGAGTC-TGCAGGACGACGACAG-------------AGTCCAGGTAAAGTCGTTTATTTTTGGGGGGA--------------GTGGCAGAAAGCAGCTTTTGTTATTTTTACACTTCATTGCCGCGTGGCATTTACTTTGTGTGTGGCCCTTTGTTTC---CGACTTGGGACGACGCACCGCAAAAACGCAGGCAAGCGTAAAGATAAAACTTGTGTCGACTTATTCTCTGAGCCCTCCACATTTGACCCGGATCCCATTTGTTTTTCCTATGCGCTGCTATGGCTGTATGTATGTGGCTGTGTGGGTGTGCGTACGATTGTCATAACGCTTTTGGGCCGGT------AAGAAAACAAATGAAAAGCTGTCACTGAACTGGAAAACCATCTACGTCTCGTTTCGTCTCGTTTCGTTTCATTTGACTGTGCGGTAACAATTTCAGAATTTTATGCGCCACAAAGGCCAAA-TTTTTAATAATTCCCAT----CGTACGCAAATGTTTGAAGGAGCGACGGGCGTGACAAGGACTCGATAAGGTTATCCAGCTCGAAAAGACTTTGGCCCACAAACTTTTTATCTTTATTGAATTTGCACCTTGGCAGGCATTTCAA------TGCTGACGATGATGATGATGGGCTTGTTGTTAAATATTTTGACATTTCCCGCTTCCTGTTTTCCTTTCCTTTCGTTTTCTTCTGTTTTGTTTTTTTTCTTTTGCTGGTGCCCATACCGACCAAGTTTTCCCCCCGCTCAAAATGCTGACAACGTTTTCTCGCTTTATTATATTTATTTTGACAGCCACCGTATAAGGCCGTTAGCCTCAGCGAATGCCGTCGAG-TTTTTGGGTGCACTTTATGAAGTTCGAGTGCTGTTTAAACTTTTCACTTTATGGCAGTTGCTTTTGGCTAACCCCAGAAGGCTGCTGATTAGTTAAAAGAGATTTATGCATGAGCATCCTGCCTCCATATTTGCACATGAACGCACTGATAAGAAAACCTTCCAA-------------------------------TTTATAGAGTCGAGTCAGTAAATGTATTCCTTAAGTGTTCTCAATGCTGAGATATACTATTAAATCAAAATATAATACTCTG----------------GTTTCTAGTCAAGGCTTTTCCCCAAGTGCACAAATGAATGTTTGAAGTTTATTTTTATAACGCAACATGTGCTGCACGTGGCGTATGCGTAATTTCACGTTGCGTTTGGCTTTAAGTAAGCTGAAGCTTTAAGCTGAAATCCAATCGGCAAGTTGGCGTGTAGTTCTCGTTGCTGCTGTTGCCTACGTGACGTATACGTGATGGGGACAAATGCTGCCGACGCAGATTTTTAACACATGTCCTGCCAGCATCCTTGTGGCAGTCCTTGTCCGACCGACC------CTGTTCTCGTGTATCGCATTGCAGGCAGCAATTTAATTTGAAATTTAATGCCAACTTTGGGAGGCGTCGCGTGCCAGGAATACACACGACCAACACGATGGCGAAGGCGAAGATCAAGCATATTACATTATTTTCTCTGCCGTTTCAAGTTTTAGCTGAAGTTTGCATGCTAATTAGGAGTCGGATGCTCAAAGAATTAGAGAAGCGGCTCATTTTGAGCGTGAAATTCGTCAGATTTAAGTGCATTAACTTGCGAATTCAGCCGCAGGCGTCAGGCTGTCACAAATAGTTGTGGCAAATGCCAAAAATGTTTCGAGGCAGCGCAATTGTTTAGAG--CGACGTGC-TCGGAAAATCAAGTGAGTTGAAA-GGG--------------GGGAAAATCGAGCAAAGCATATGCGATGCGGTATGCCCGACAAAAAGCGGAAAATGGCAAATT---AAAAAAGGGAAATAAAGGAAAGAAATGAAAATATCCCCAGAGAGAGAGAGAGAGAGAGAATGAAAACATTCTGGCCATGATTAGACGGGCAGCTGTTGATGAATAGCTGAAGGATG-TGCGACTTGCATGGCTGATGATGGGTGGATACTGGTGCACAGGACACACTGCTGCGGGTACACAATCAATCAAAAATGGAGGCGGGGCCGGATGGCACTATGTCATCAATCTTGCAGCCAACTGTGCGTATGCGTAATGTGCGTCCAATGAGATGCGCGGTAGCGGTAATTAATCAGATGTGCGAAAGTTCCACCCATCCTGCACCTTACGCTTCACTTCCTGTTCGCACAGGTTCAATGACACTAATCGTCCTTAAATGACTAAACGCACTCGGCTGATTAAATTAACAACCGATTTATCTGAGCTTGCTATGGAAATTAAGGCTACAAGAGCAAGTTGTCTACAGTGAACAAAATTTAGGAAAGTAT-------TTGCAATAGCTTAACAAGGATTTTGGTTAAATGGTAC-------------------------------------------------------------------------------------------------------------------------------------------------------------------------------------CGACTTAATTATTCGAATGAATACGAGGATGAGGCAAGAATGTGGGGCAGCGGGAAGA--AACAAGGAGCCGGAAAACAGGCGTCGTCATGTGGGCCATACAAAAGTCATCTCACAATGGCGCAGGAAGTGTTGCAGTGGGTAATGGAAAAACACATGACAGAGGAAAATGTG-----------------------GGGGTAAGTAAATGGGGCAATGGAGAGGAGCAGGCTACTGAAAGCTGGGTAATTTCTGCAGTTGCACGATGACCCGCCATGCAGCACAAAAGCCCACAAGC-TCCCAGAGGAGATACTATAAAATCTCACTATATATAT------------------ACATATGTGTATATATGCGAGTGCCAAAGACAACAATGTTTCCGTACCCCGAAGAAACTGAAAGGATGTGTGTGTGGCAAGCGAAGGGAAAGGGAAAGTGTTGCAATGAATGTCTCTAAAAATATGCACAACTTTTAGCAGTTCCTGCCACGTCCACCAGACCAGTGATGTTAGTACTCTATT-ATGGGCAAAATTTAATTTACTACCCATCCAAGCACCAGGACATGCTGATGTCGATGCGCACGATTTAATAGTTTCCTTGGCCAACTTTCCGTAGTGCAGTTG-----AAAAAGAGAAAGAGAGATTCCCAGCGACCAAATGGCAGAAGTAAATTGATTTAAGTGCATGTCGCAGCATATTGCAGATGCTTTGGGCTCTAAACTTTTACACTGTGGACCCCTTTGGACTGGCCCTAAATCATTTAACAAGCCACGACCATCCTCGTTTGTTGCTTATAAAATTTTCGTCGTAAAATTGTTTATGTGTCTGCAATGAGC---------GCATCCTGCTAGTTGGTCCTGTTTCTGCAACTG-----------TGCTCCCTGGTTCCTCGATTCCTCTGTTTTTCCGCAGGAGGAGCAGCTGCTGCTTCCGCACCGGCATTGCACTCTAATCACATTTTGTGCGCTTCCCCCTGCCAACTTGTAATTGGTTTACTCCGCTACAGTGTCGAGCTTTTAATGAAGTTGCACCCGGAGAGACGAAAAGCTGGAAGGCGGAAAAGTGGATGGAAAAGCGTGTGGGTC-TAGGTGCGTGTGCGCAGCCGAGTGTGGATGGGATACAAAGCAGAAGAAAAACAAAAAAGGAAA--------ACATTGCATAGTGCACGGAATACGATCAACAAATTGGTCAAGTTGCAGCTAATGGCTGGGAAATGTGTGGCAGCCCAAAGCGAAATAGAGCAAGATAATGGAGCTAGTGGCAATG----ACATATATAGTGCTTCTATTTTGGGTCAAGTTTCTCAGTGATGCGTAAAGCAGTTTAAGAAAACGTCTAAAAAGATCCCAGTATATGTGGTTTTCTTCTGATCTCTGATTCTGTTTTATATTTCACCATAAATACAAACTTATCAGCAGCAAAACTTTGAAAAAATCTAAACAGAACCCGAACTAGTTAAAGTATTGAATTAAATATGCGTTGCGA-ACAATTAACTACCAAAATGCTCAGCGACTTGTAAGCCAAACTGAGATAATCACTCCAAACTTTTCTAATCCAATGGCTTACCAAGTAACCACAGGCAAATACAATTCACTAGCGATGCAACACTGCCCAAGGACATATGGCAAAGTTTACTTTTGTTATCAATTTGGGTTACTGGCTAAGTACAAACAGCAATAAACATTTCCCCAAGCGTTGACTATTAGGGCAAAGATTTAGTACTTGAATGATTCTACCGCTTTGTGTATGCTGCTGGTATTTTCGCCATAATTCTGCCAGCTGGTCTACATTCGTATACGT----------ATATTTATATATATGGATGTTCATAAGAGTACACACAACCTTGACACGCCTTCCACAATGTAATGGGTAATGCGTAGGCTAGCAGTTACAACACCCATAACACACACGCCCC-ACACTAACCCATAAACCCATTTCCCATTCCCAATAGCCCAACTCCCATTTTTGTTTTGGTTTTTGTTCTTGGGACTGCTCTCTCTC--TTTTCGGACCGAACTTTTGCGACATTGGCACTGGCGAATGATTTAAAACTTTTCTTGTTACTTTCGTCTTTAACAAGTTTTCCGGG-TGCCACGGAAACTGGAGTCCGATCCGGAGCCATATAGCCATAGCTCCGCTGAGATGGAGCAAGGCCACCCATGGGCACTATTTGCTGCTGGCAAAGTTGTAGGCAACAAATTAATTTAATGTCAGACACAAGACGCAAACTTGCCGGGCTGCGGCTTGCATCGCTCGGAATATTGTACAGGGGGTTTATTCTACTTTTTGCCATGTTTTCTTTTTGTTTGGGCATTTAAATGAAGTGCCGGTGACATAAATTCATTTAGGACAGGCGCTAAAACGGAAGCCAACTTTTATGGATGCTAACATCCAAGTATTGCCCGTTAACTAGAGGTG----------------------TTAGGAGTGACAGGTGGCAAGGTGGCTTAATGGC-------CTAATATAAAATAATTCTGCAAGTTGTATAAGAAAACTATGAACATCTTTTAAAGAAAATATTATTTCAGCA-CAAGTTGCAAAATATACTTTAACAACGGTTGTTTTCTTTGTTAGATGGCCTTAATTTTCAACCAGTGTTCGGCACTGCTCTTAACTGGAATCAAAAAGGCTTACCACCTACGAGT---AATACCATCGAAAACCACCGACCAGCTGGCAAGCTGAAACACTGCGATTCCGGAGTGGAATATACCGCACTTACACTGCCATTTGCTGGCATTACATTCATTATGAGGGCAGAACTTGTCCGGAACACCGAGCTCCCAGCTCCGAGCTCCGACCGGGATAATTGCACTTGTCAGCATTTGTTTTACACTGACCAGCACACCAGCATGTGACCCCCGAAGTTGCCAAACCCCATTTT-----ATATACACTTTATACGCCCCAGTTGAGAATGGCGCAACATAAATTGCCATTGTGTGCAATAAAGTGCAAATAAAATAAAGTAGAACTGCGGAAAGTTTACATTTTATGTATAAATATTGTA--TGTGGGGGTAGAAATTCTTCGCGCAATTCCCTCCGCATTTCGTGATGTTGCGAATATATTGCACGCCATTTGAACGTTTTGCTGAATTATTGTAAACGTAAATTGAAAATGGCAAAGCGGGCAAAAAGAAAGCAAATAAGTATCAAAGAATTTTGCACGGTTTACTCATACTTCTTGGCTC-TTTTTTTTTGGTTTCGTTGGCCTGGTCAGTGCAGCGTAAAACAAAGGCCAAAGAATTGCATTACATTTTTCCAGAAGGCTAGCCTTTCGGTTGAGTGCCCAAAGCTGCTTTAAAATACCCATTTAGTAAAAATATTTGTTCAAGACCCAGCGAATTTGTCTAGACATTTGCATTTTCATTCAAATCAAAAGCAAATTTACCACACGCAAAAGCC-AGGAATCAATTTTCATCCGTTGGAAAAAAAAGGGTCTGAAAGTGATACAAATTGGGGTAGGTTAAATATTCCACCCT-----------CCAGTAAGGGATTAATGTAAAATTTAAATATAGCCAGAGAGACACTCAAAAACTGGCAATAAAATGTAAATATTTTATAGATAAGTTTCGAATGAGAGTGAACCCTTTTTTT-TTTGTGTTTTTTGCCTGCGGTTGCGACCTTTGTTTGAGCCTTTTTTAACCTGATTTTGACAGGGCTAATGGACTTACAACATGTTGTTGTCGGCTCATTGTCGGATAAAATGGGTACTGTGAAATTCCAGGCGGCTTAGCGGTTCATCAAACTTAAAACCG---------AGTGCTCAGTGGCACAGGCCGCATTTAATTCAATTGAAAAGTGCGCAAAATTACGTGATACGCAGATACGCAGGACCAAAGAGTCAAACAAAATGTCAAAGTGCTGCTGGCTCAATTTTGTGTCAACGACGTAGTTCAGGTAATTTCCGCAGAAAACTTTGGCAGCCATTTTGTCGCTGACATTTTATTTATGTGCGCCCATAACTCAACTGTAAATGCTCACACACCAACGTGCCCACATCCGCACACACACACA--------------------------------CACACGGATACATTAGCTAGGACGAGGCAAGTGCTTCTAGTTTCCGTTTCCGGCGCAGAGTTGCCTGGCAGCCTGGCAAAATTAACAACAATGGCGGTGCTAAAGACGTCGCCTCATCTTCGCAGAGTGTG-------------------CGTGTGGCTTTTGTGGCTTTAAGTAGCAAAATGTGCCAGGTCACC-CAGGATGGGGGAAACGTATCCACGATCCAGGATGCC---GGATCCCCTACCCGCCAACAGCCCCACGGAATTTCCCGCCATTTGGCTGCTTGATTTTCTTACACTTTTTAGCGCTGCTAGTTCGCCGTCATTTTACGGCGAGGTTTCCGTACGTGCAATGCATTACGACTTTTCCACTGAATGTGAATGCGAATGTGAG------------------TGCGAATGCGAGTGCGAATGTGAGTGCGCATTGTAGTTTCATGGAGTTAAGCGTTTAAGGTGCGGATGCTGCGATATCTGACTGGGTCTAAGCACTGGGGATTTATGGACACCTTTTCG-CCCCCAACT-GGGGCCAATTGAAATGTCACGTCGGACGATGAATGTGAGCGTAATGAGGCGCCTAATGTGGTGCGAAATTGGGGAAAGGGGTGCCCATCTAATCAAAAGCTAAGCATTTTGATTATATTCTTAAAGTGTAAAATATCTTTGTCAAAAGGAATCTTTTTCCAT------------TTTGTTTGCAATCTGACTAATTGTTTTTTTAAATTTTCTTTAATATTTAAACTATTTTCCTAATAATATATAACTAATATATATAACTAAACAAA--ATAACCAATAGACTTATAAAAACTAATTAGTGAGCACTTTAAAAATTTATACGGAAAATTGGGAAAATTTCGTTT-----------------------------------------------------------------------------------------------------------------------------------------------------------------------------------------------------------------------------------------------------------------------------------------------------------------------------------------------------------------------------------------------------------------------------------------------------------------------------------------------------------------------------------------------------------------------------------------------------------------------------------------------------------------------------------------------------------------------------------------------------------------------------------------------------------------------------------------------------------------------------------------------------------------------------------------------------------------------------------------------------------------------------------------------------------------------------------------------------------------------------------------------------------------------------------------------------------------------------------------------------------------------------------------------------------------------------------------------------------------------------------------------------------------------------------------------------------------------------------------------------------------------------------------------------------------------------------------------------------------------------------------------------------------------------------------------------------------------------------------------ATGAAATATAAATTAGCCAAATTTAAATGTAGCTAGATTCGT----------ACGAATTCCAAACGGGATTAAATAACTGCAATTTCCTGGAAACTTGCAAAAAATACATATATCTGCAAAATAGTAT--ATAAATGCAATTATTCGATATGCCA-------------------GCAAATTCAGTACCGCTCGCCACTTCCGCAAATGAATTGAAAACATCATTTGGCTAATTAACATTTGATGATCCCAGGAAACGTATAACAAATGCTTTAAATAAATTTTATTCTAGCCATTCGGCCGCGGTAGTGGTCACCCAATGCCATTTCAAATGGCAAGAATACATTTTCCATTGTCATATTTTCGAGCATTTTTCATTTCCATTTTTGCAGTACCATTTTCATTTCCCAACCACTCCGTTTCTATGGCAGCCCGTGTGCATGGAAAGCATTTTAAAATGTCAATCCAATGAATGTTTTATTTGTGACGATGCAGCAGCGGCA---ACCATCAATTTATGTGGGTTCGATATGGGGATAATGGCAGCTGGCATTTTATTTAATTCGCACGACTGCATACGATTTATGCATGTAAAAAGTTTCTGCGGTGTGGGGATA--GCATCTAGTTGTGTCTTTAGATTTTACTTTTATCCGAGTGAATAGAACCGAAACTGGTTCCGCAAGTTCAAGCCCGCTGATAGCGACAGCAATTTGCGTCTTCACTTTCAACGCTCCACCA---TCTCCCATTTATATACATCCATT--------------------TATATCGGGTTTCCCTGCTCTTTTCTTT--ATAGTATGATGGCAATGAACTTTG-CGAGATGCAGAGTCAAGAACCCCAACTTACTTCATCTGTATCTATCAGTTGCCCAGTTGCCTTAGAGCTGTCAAACTTGTTTTGCCCGCCAATGAAACCGAAATGAAGCTTGTTTCGGTTCGGACTCAGCTTCGGATTCGATTTCGTTCTTGATGCTT---CCTGTGGTACATGTTGTGTGCCACACGCATGCAATCCAATCTTAGCCAACGACATTTGCTGACCTTACGGATACTCGTATGAAACGATAATGTTACGCTCCTAAGCAAATATCTACAGAATGCATATAAATGAGCAAAGGATGTCTGACACGAACTCGATTTCTGTTGCCAAATCTCAATATGGCTCTATAAGAATAATAATTGGTGCACTTTTTCGATTAGGAGTAGGCCTGAAAACCACGTTTGACCTTGCCATTTTTCTACCCCATTTAATTTTTAATAT---------------------------------------------------------------------------------------------------------------------------------------------------------------------------------------------------------------------------------------------------------------------------------------------------------------------------------------------------------------------------------------------------------------------------------------------------------------------------------------------------------------------------------------------------------------------------------------------------------------------------------------------------------------------------------------------------------------------------------------------------------------------------------------------------------------------------------------------------------------------------------------------------------------------------------------------------------------------------------------------------------------------------------------------------------------------------------------------------------------------------------------------------------------------------------------------------------------------------------------------------------------------------------------------------------------------------------------------------------------------------------------------------------------------------------------------------------------------------------------------------------------------------------------------------------------------------------------------------------------------------------------------------------------------------------------------------------------------------------------------------------------------------------------------------------------------------------------------------------------------------------------------------------------------------------------------------------------------------------------------------------------------------------------------------------------------------------------------------------------------------------------------------------------------------------------------------------------------------------------------------------------------------------------------------------------------------------------------------------------------------------------------------------------------------------------------------------------------------------------------------------------------------------------------------------------------------------------------------------------------------------------------------------------------------------------------------------------------------------------------------------------------------------------------------------------------------------------------------------------------------------------------------------------------------------------------------------------------------------------------------------------------------------------------------------------------------------------------------------------------------------------------------------------------------------------------------------------------------------------------------------------------------------------------------------------------------------------------------------------------------------------------------------------------------------------------------------------GGCTACGTTTGGCAGGTATACATATTTAAGTTGTGGGAAA--AGAAATTAGCTAGCAATTGAGGTAGTCAATTTATTTGGTCTGCGAACAACAGCTGGGCCTTTGTTTTGCCACGAAATTAGGCACATGTAAAAACCTTTGATATTAATGGGAAAGACTTAAAACATAATAATTATTAGT-------------------------ATTATTTCAACA-----------------------AACTTATTATTAATAATAAATCAGTAACTTTATATAAATGGTATATCCCGATCATGCATTTGATTTTTAAATTGTTTTGTTTCAGTATAAACCAAGTGTAAGTGTAAGTTCAGTGTAAGTCAAGAAAATCTTGCGGTTTCTGCAATGCAAT---------------GGGCCTATAAAAATCCAAAACTT-TTCCCTGTGGCCATCAGTGTTTAGTCGAGCCCAATCGAAAATAAGTTCAATTTTTTAAAAACAGGACTCTACTCAGAAAAATGGCTAACGCCGGAAAAAAGTCTAAAGGAAAGATTTACTATGTCGATGATTTTTTGAGTCTAGCTGTTAATTTCTTCAATACTTTGGGCATTGATCCTTATGAAACTGTCGTGAAAACAAATATTTGGTTTCAACTATATTATGTGACAAACTTAATTAACATGGTGTATAGTTTTGTTGCTGACGCAGTGTACCTGGCAAACACGTTACGCGATAAAGAAAATGTGCTGGAGAGCTGCATGGTATTGAGCTACTTCACCTTCGGGGCCATTGGTCTTTCAAAAATATGTGCTGTAATGTACCGAAGGCCAAAGATGACCAGTTTGGTTAAGCAATTGAAGTCCTGTTTTCCGT---CAAGTGCATTGGATCAGGAGGAATACGATGTGAAGTCCTGTCTGAAACGCACCCATATGTACACCAAGGGGTTTGGTGCGCTCTACACGGTCATGTATTTCGCACACACCCTAACTCCAATATTCGTATACTTCTTTGAAAAAGTGCTGCTTAAGAATCCTGATGCCAAGCAGACAATGCCGTTTTACCAAGTGGAGCCTTGGGAATGGCGCGACACCTGGTGGTTTTATCCAACCTATTTTCACCAGTCGCTCGCCGGATATACGGCTACATGTGGATCCATTTCCAGTGACCTCATGATCTTCGCTGTGGTCCTGCAGGTCATCATGCACTACGATAGACTGGCCAAGGTTCTAAGAGAGTTCAAGGTTCAAGCTCTAATCAAGCCCAATGGAGCTGATGAGGATCTGAAGAAGTTGCAGTCCCTAATCGCCAATCACATTAATATACTGCGGTTTCATCATAA-----------AAATACTTCCCTTATCCATAAATTAACGTATT-AACTTTCAGACTCACCGATGTGATGAACGAGGTCTTTGGATTTTCATTGTTGCTCAACTTTGTGGCATCTTCGTTGCTCGTCTGCCTCGTGGGATTTCAATTAACCATCAAATTCAGTCTCCAGTATTTTGGCAAGCAGGTGCTGCTACTGGTTTCCGTATTGTTTGAGGTCTATCTCCTCTGCTCCTTCAGCCAGAAGTTAATAGATGCTGTTTGTTGAGAATATCCATTCCATAAATCC---------ATAATACTAACCCAT--ATTGTTGTAGAGCGAAAACGTGGGCTATGCGGCTTACGATATGGACTGGTTCGGTGCCGACAAACGAATCAAGAAAATGTTAATCTTTATATCTATGCGAGCCCAGAAGCCAGTTTGCCTAAAAGCCACAGTTTTCTTGGACTTATCCATGTCGACTGTGACCATCGTAAGTATCCCAGATTCTAGGTAGTCTCCAATGGCATATTTTTATGTATTTCTGACGCATTTCAGTTTCTTAGCATGACGTATAAGTTCTTTTGCGCTATAAGAACTATGTATCAATAAATGCTGATATGTATTACT--GTTTATAAAAATTATGTATGCACGTAGTATTGAAAATTAGAATGCAAAAATAAAGTATTTATGATGATTTG-----------------AAATCAAACTACTAAAAAGTAAATGAAGAAGCAAAACAAAAAAATTGCATTTAAAATTATATAGATATATCAAAAACAAGAT--------------ACAAACGCTGGTTGCTAGTTACTTTTCCCAGTGTGCATGGCTGGCATCAAGGAGATACATGGAAAACAATCAAGTGCCTGGCGAAAAGAGCACAGCCGCCTGAGGAAAGGCGGAAAAGCGGGCAGACAAAAGATGGCCCAAGGTTTCCCACATACTT-------------------CGCCCACCCATTCACTCGTTCAGTCATTCATTCTCGCATTCATTCGGTTGCCTGGAAATGTCGCTTTGCATGTGTGAGTCCCTATATCTGCACTCCGCTTTGGGCCATAGGGCGTATACGTAATGCTGCCGCCATGGCGGCTTTTGTTCAACATGACAAAGACATGACAGCGACAGCAGCACGCTAGAAATACAACAACCACGAAATGGCGTTCTTTGTAATGCTTTTAATGCTTTCAAAATTCTCCATGGATTGATTTATGGACAAGGAGGATGGACCAGGAGCAGGACTTAAGACCAGGCATTGACAAATCAATGGGCAGCTTTAGAGGTCACAAAGATGAGCTCCACTCGGGGATTACAGTAGCATGAACTTATGAAGAAAAATGTGTATCTTCTTTACGGCTTTAAATTTATTGAACTTGCTAGATAAATGTCGCCAACTCAGTTCTGACAATGTCATTTATTAGATCGACTGACAACTAAGGCACTCCATTGTCACCAGAGAGAGCATTCATCAATTTCACTTAGTTTCGCATTTTGATGGAAAACTGCCAGCCAATGGAAAATCAACTTTAGGCGGCGGGAGGGAAAAACTCAATGTCCTTGGGTGGGTAAACATTGTCTACTCCTTTGCTTTGTTTTGCTTTCATAGAAAGTTCTGTGCTGTTGCTGATTTGCATATAGAAAACTTGTTAATAATGCCATCCCAGGTGGGACGGATAATGGGAAAATATCCCA---CCGGAACCACCCACCCACCAAAAGCAACAACTTTTCCAACCGGCTTAGATGAAAGTTTTGTGATTGAGTTTTTGACAGTTTCTGGGAGGGATTCCCCGCCACGCCTTCCTCAA--AAACAAAAAGGTGTTTGCACTAAGCTTGTTTTGATTTTCCGTTTATTGTTTTTGCTCAGCTGTCTCGCAAAAGTTTTCAGCTGCTAATTGCTTCAGCTCATAATTAGAACAAATGCAAATGAATGTTGCGTAAATTTTCCCCACTGACCGCA-GGACCTTCATGCCTTTCAAAAAATATTTTGTAAATTTATGCAAATGACAGTGTGCGTTAAAATTCACGACTAATTAGCCCTCGAAAGTTAAATGGAAACACAAAATATTCGGCATTAATTTATGTTGGAATTCAAATTTTTGTGACGCCTGACAG---TTTTTTCCTTTTGATGCTGACACG--ATTTGCATAAACAAATGCAAACGAATGCCAAATCAACGGCAACCAAGAAGG------GCGACTGCCACGCCCACCTGCTGTTCAGCAAAAGTTTAGCCATTCAACTTTGGCCATGCAGAAGGCATTCAACATTTATTCAGATGTTGCTCTTGAATGCAACAATGTGGAGAAAC-TTTAGGACAGCATTTCGCATGCGAATAGCAAAAATGTTGAGTGCCATACAGAATACAGAATGCAAAAAGAAACTTCAGCAACAAACTGAAAAA-------TGTTTAAATATTTCGTTACACTTTTTTA---GAGTAATTTAATGGCTTGTGATAAACAGTAGCATTTCACTTAAATGAAGCCATTTAAATATTTTGAAATATTTCCCTGGTAGATTCAATTAATGTGGCATGCGGTCTGTTCCACATCGATTTGGTCAACACTTTAATGCGA--TGCACTGGACATTTCCGGATGAAAACCGTACGAATTTAACGCCTGGGCCACTTTGTGGCTTAAATAATTACAATTAACAATGG-TTTTTTCCGCCGTACATAATTAATTGAAATGTAATGTTTTGGTTAAGTGGACTGAAGGATATA-----------GTGGGATAACGAAACAATTTATATTAAATTATAAAATTAAGGTTTTCATTTAATTTTTGGACTTTCATTTTGGTTTTATATAGAT----GACTTGATTTAATGGAATGACACCCCATATTGAAATACTAAATATATTGAGAAAGA-------AAATATGTTTAAGCACAAATTTTTAAACCAATTATCATCGTATTGCTGTTGTACAACTAAATATGTATGTTCCACAAATCTCACTCCCCGTTGAAATTTACATTTAAATCACACGAATGGGTCTGTATATC-GCTGTCTG---------------TTTTCAGTTTTTCGACAGTGCCCACTTTAAAATGCAATGTGCAAAATGCGGGTATCCCTCGATTTTCCCCGAAAATCAAAGGAGGCAA---GTTGCGTTGCAAGCGGCAACAAAATCTGCGTGT--TTCGAAATTCGACTGTTGTCGCTGTCGACGTTGTTGCAATTAGCCTCGCAATGCGGTTCAATTAGGGGAGTGACCGCCCCCGAGGGTTGTGGGCGTGGTCCGAA-------------------------------------------------------------------------------------------------------------------------------------------------------------------------------------------------------------------------------------------------------------------------------------------------------------------------------------------------------------------------------------------------------------------------------------------------------------------------------------------------------------------------------------------------------------------------------------------------------------------------------------------------------------------------------------------------------------------------------------------------------------------------------------------------------------------------------------------------------------------------------------------------------------------------------------------------------------------------------------------------------------------------------------------------------------------------------------------------------------------------------------------------------------------------------------------------------------------------------------------------------------------------------------------------------------------------------------------------------------------------------------------------------------------------------------------------------------------------------------------------------------------------------------------------------------------------------------------------------------------------------------------------------------------------------------------------------------------------------------------------------------------------------------------------------------------------------------------------------------------------------------------------------------------------------------------------------------------------------------------------------------------------------------------------------------------------------------------------------------------------------------------------------------------------------------------------------------------------------------------------------------------------------------------------------------------------------------------------------------------------------------------------------------------------------------------------------------------------------------------------------------------------------------------------------------------------------------------------------------------------------------------------------------------------------------------------------------------------------------------------------------------------------------------------------------------------------------------------------------------------------------------------------------------------------------------------------------------------------------------------------------------------------------------------------------------------------------------------------------------------------------------------------------------------------------------------------------------------------------------------------------------------------------------------------------------------------------------------------------------------------------------------------------------------------------------------------------------------------------------------------------------------------------------------------------------------------------------------------------------------------------------------------------------------------------------------------------------------------------------------------------------------------------------------------------------------------------------------------------------------------------------------------------------------------------------------------------------------------------------------------------------------------------------------------------------------------------------------------------------------------------------------------------------------------------------------------------------------------------------------------------------------------------------------------------------------------------------------------------------------------------------------------------------------------------------------------------------------------------------------------------------------------------------------------------------------------------------------------------------------------------------------------------------------------------------------------------------------------------------------------------------------------------------------------------------------------------------------------------------------------------------------------------------------------------------------------------------------------------------------------------------------------------------------------------------------------------------------------------------------------------------------------------------------------------------------------------------------------------------------------------------------------------------------------------------------------------------------------------------------------------------------------------------------------------------------------------------------------------------------------------------------------------------------------------------------------------------------------------------------------------------------------------------------------------------------------------------------------------------------------------------------------------------------------------------------------------------------------------------------------------------------------------------------------------------------------------------------------------------------------------------------------------------------------------------------------------------------------------------------------------------------------------------------------------------------------------------------------------------------------------------------------------------------------------------------------------------------------------------------------------------------------------------------------------------------------------------------------------------------------------------------------------------------------------------------------------------------------------------------------------------------------------------------------------------------------------------------------------------------------------------------------------------------------------------------------------------------------------------------------------------------------------------------------------------------------------------------------------------------------------------------------------------------------------------------------------------------------------------------------------------------------------------------------------------------------------------------------------------------------------------------------------------------------------------------------------------------------------------------------------------------------------------------------------------------------------------------------------------------------------------------------------------------------------------------------------------------------------------------------------------------------------------------------------------------------------------------------------------------------------------------------------------------------------------GCCCGCTAGCCGCTAATTTGCATATTGCATTACACGAAAATTTCCAACTAGTGGATGGGCCTGG--ATGGATAGCGTTGGCATGGAATCAGTTTGCCGCGCACAATGTTGTCCGGCTTGATT-AAAAATTTTACGCCGCTTACAGTGTGCATCAATAATTCGATTGTCTGCCTGTTTGA------AAGTGCTAACATTATTTTGCAAATTTCCTCAACGTTTGTCGTCTTAAAGCACTATTTGCACTATTGATTTTACCATAAACATCCAGGTTGGCATCCATAATGCGGCCGTTGCTTCGCCAATAAACGGAAAATCCAGCTTGTCTG-CCCCGTTTGGCCGGGGTGTATTCCCTTAAAGATAAGCCCGGCGTAAACGTCAATTATGGGGGCGTACTTCCCGTAACCCAAGCCAAAGCCCGAG------------CCCAAGCCCGGATGATTGAATGACGGAGGA---CCGATGTCGAAAACAAAAACCAAGCCATCGCTTAAACCTCGTCAACGCCAACGGCAGCCATGGGAGTGACATTTTTTGAAAGTAATCCCGACGAAATGTTTGATTTATGTCAACGTGGGGAAAGTGCTGCAGACCATTAGTTAGTCGGG-AAATATGCGGGCCATGGGTTTTCAGTTTCAGCGGTGCAA-------GGGGGTGTGTTTAACTATCACAAAAAGTTCTAGTTCCTATTAGTTTCTATCTCAAGCCAATACTTAAATAAGCTTTGGAAATCTGTGCAAAGTATCTGTAAAACAAACATAACTTTTGTATATGCAAATTATCCTTTGCAATTCATGAGATAAATGATTTTATTATTTTGGCAATATAAATTTTATATATTTTATTTTATTTCATACACATAAATGATTATTCATAGGTGCTTAAAATGAATAATGAACCAATTAGTTC-------------------AATCAGGTGGCTAATTTCAGGTCATGTACCTATAATTAATCAAACGCTTGGCTACCACAAATTGTAATCTTTAATGAGGGAGTCAGTGCTGTGGGGTGTTTTATTTCTAATTAGGG-TTTGCTAATGAAGAAATTAACCAAAAGTTCACACAGGAATATGACGAAGGACAGGAACAAAAAGCTGGCCCACAAGATCCAAATCCAAAGCAGATCCCCAACTTTGAATTCTCTGAAAGCGACATATGGAAATGGATCCTTCTGGGAGATCAATCCTATGGTGATCATCTCGCGCAGGGTTTGCTGCTTCCAATATTCCACGATTCCGGCACTCTGAACCCGATGGATCAGGTCGTTGATATGATCTTCGTATATGGAGTTGGACTGCATAACGAGTGATAGAAGGACACTGTTCTGGATGACCCGTAAGTCCGGCTGAACCGTGAAAATCGGTTGCTTGAAGAGCTCCTGTCTCTTGGCCACTATCATCCATTCGGATGTCAAAGCGGAGAAAGCATTCGACTTGTTCAAACCGTTTCTAAGTGCATTATATTCGACGGTTTCCTTGAAATTCAGCTGATCCTTAATGTAGTTAATGGGTCGGTCAAACGCATTTTTTAGGTAAAATCGTTCGGCTTCTTCAAAAAATACAGTTACCGGCGAATCCCGGAGCTGCTTAAAGTTGGAGATCTGTTGCGATGTTGGTCGCTTGGTGAGCAGCGTTTTAAGATGGGCAGCATATAGGGTACTTAGAACCAAGCCAAGTAGAAACAGACTGGCATTGGTCACCTTCGAGCTGATAGTGTTCCTCGCCCTCATATTGAACGACTGTCCCATAATTCCCGATATCATACGTTCGTTTAGCATTAGATTCGACCAATCAATGCGCTGCTTGAGCAAAAGCGGTCCAAAACAAGTATCCAAAATGGTGAAAATGCTGTAGAAGATAATCAGGACGATTAGAAAATTCCCGCTAACCATCACCACATACACATCCGCAATGGAAATTTGCCGGGCACGTGGAACTACTATGTACCAATCTTCCATATCGTATATATACGAGAAAACACCCAACTCGCTGGGAGTCTCAAAGCCACAAAGGCTGATGGCCATGTTAATGGTGCCGTTGAGGGTCATATTCCGCAGAAGAATCAGATTCATTCGCTCACCTTGCACAATGGGTCTTTGCCACCGAAATGTAAAGTTATACATACGGATAAATTCCAGTACAAATTTATACACGTAGCCCGTCATTTGCAGTTTGCCTGTCTTCGAATTGCGATACACAATCGATCGGGGTGGAAATTGATCCGGCAGAGTGACTATATATCTGCCAAAATAGTTTCGAACCTTGATAAAGATGGGTGAATCGGTGGGATGTACTTCCAGCCAGCGTTGCGGAGCATAGGGCTGCAGTCGATATATCCTATTTTCCTGTCCAATTACGGCGACGTGAAGGAAACACAGGTGCTCAGCGACTTGGGCAACGTCAGCCGTTGGGATTCCCTGCCATTTCCTCAATAGCAACACTCTCACCTTCCTCATATTCAGGAGACTTCGGTCGAGAGCCTGCCACAAATCCAAGTCCCAGTCCGAATTTCCGGTTTGCCAGATAAGGACGAGCATTTCGCTGTTGTAGCTTCCCCTCACATAGAAGTCCACCTGCTCGTTGAAACTGAAAACTGGCCAGGGAAATCTCTCCAAGCCAGATGCATTGCC---------ATGCTGGCTATGCTGGAGTAGAAGCACCGATTCATGGCGCCTGTCCTTGTCGATGCTGGACAGGATTGGGTTGAGCCAACTTGTCTCGTTGAAGAGCAGCAAAACTGGAACCAGTATCGGCCACA-
```
