## Supplementary material for "Odorant receptor copy number change, co-expression, and positive selection establish peripheral coding differences between fly species": sup. file 2

```
>Dsim_3R_breakpoint_genes.fasta A new nucleotide sequence entered manually
CAATCTACTTGAACAGCCAGCGCAGGATCAGGCTGAAGGCCAGCCCGATCAGAGCGTAGATTAACGACTTGATCACCGTCGACTGCGAAACGCCGCCGCCCAACATATGAAGCGAATGCGCACTCATGTTACTAGGCGGGGGCGAGTACTGCATGCGCTCCAGGCGCTGGCTGATCTCGTTCAGCTGTCGGGTATGCTGCTCCAGCACCCGGTTCACCTGGTCCACGGCCAGAGTAAGCCTACAAAAGGGATA--ATCACAATTAGATATCAAATTATTCTCAAAGGTGTTCGGTTTAACAAACTACTCACTGCTTAATGGCGCTGGAGGAGCTGCGCTTGACCGCTCCCTGCGGCGACTGACTGGAGTCAGAGTTGGTGTCGCGCGGCGCCAGCACCAAGCTCTTATTCTTGGCCTTGGGCACCGCGGAGCCGCCCGACGGTAAGGGCTGCCCAGCTGGCGATTGTCTTTGGGTGCGGGATAATGTCTCGATGGAGCTGCGCAGGGGGTGGATCATCTCGGCCCCATGGACAATGGGCACGGACTTGTGACGCGTCTGGGTCAGGACCTTGAACTGGCATTCGTACTGCCGGACATCATTGCGCGAGTCCCAGGGCCGCAGATCGGCGTACTTGTACAGCCATTGACCGTAGCTGTCCAGCTCGAAGAGATCGGGCATATGGACAGAGTCGGAGCTGAGGCGCTCCTTGGCATCAGCTCGCTGGCGCTCCTCGAGTACGGTCTTCTCCTCTGTGGCGGCAACCTGATCCTCATTGGCAATCGCTTCGGAGACTCGCTGCCACAGGCGCTGCGATTCGTTGGGCTCTTGTAGGTCCAGCGGCACCATGTAGCGGGTGAGACGCTTGGAACGTGTCTCAGCATCCACCTTGAACAATACCGTTTCCTCTCCCGTCTTGGAGTCCTTTACGCGACACTCCTTGTCCCAGTGACCATTGATGGTGGCCAGCGTCTCCTTGCCCAGCTTGATCTTGCCGACTACCACATTGGTGGCGTCCGCTCCTCCGAGGAACGGCTTCAGCTTGAATTCCAGCTCCGTCCTGTAACCGGTGTTCTCACACTCGATGTTGATCTTGCCACCCAGCTCCATGGAGAGCGTGCCCATCAGGATGCCCTTGCAGTGGGCGTACGGCGTTGTGGCCGTGTAACACTCACCGCGCGGCAGCAACGTCATTGTGGCAGCGCCCTCAAGCACCGCCGAAGTGCTGTTGCCGTAGAACTTCGATTTCGCCAGGATGGAGCAGGTGATGCTGAAGCCGTCCTCGCGGTTCGTCACGTAGAATGCCGACACGGGCGGATGGTGCGACACCTGCTCTGCAATGTAAAAGGTTCGGCTGCCACTGGGATGCTGCCAATAGCAACGGAACCTCTCGCCCAGAATCGGATTGTAGGGCTTCTTTAGGCCCTTGGGTTTCTTGTAAAAGCTGGACAGGTACCATTGCACTACAAGCTTCATGCGTGTGAACGCGTCATCCTCCTGAACGGCTCTGCGATCG--AAAAAAGGTTACTAGTTGATATATCGTTGATGTTAGGGGTAAACTAGGAAAACGCACTTAGAGAGCAAGTCCGCATGGTAATACGAGTCGGATAACTTGTCCAGGAATGAGCGGGGCTCCAGGATAAATGTGGGTAGTACTACCTTACTCAAATCCATTCCCGGTCGCACCTGCTTGACAATGCACCAAATTAGGCTCTTGTTCTCCTCTGCCAACTCCTCTACCTGCTCCCCTTGCTGGAAATAAATATTAG--ATGTTGGTTAGGTCAAATAT---TCGCTTTAAAGAACTTGCTAGCTCACCTCGCCAAACTCCTCCTCAGTGAAGGGCACATACGAGGTCTCCACACACTGCTG------ATCAACGACATCCTCCTGCGCCGGCTCGGCAGGATCCGATTCGGATTCCGACTCCAGACCAGACATGACGGCATTGGGTGCTTCATTCTGGCTGTCAGCGTCCAAATCTGAAAAGTCATTCGAACAGGTTAGTTGGGATTGTAAAATCAGTTCACAATAAATCACAGACATTTCTCTAGCAGCCTGAATCTGGCGAAAATCAGGGCAGAATTTCCCGCCCGACGCACGGGCACAAAAGCAGAATACTGTATAGGGTATTTAGCGCTAGGATAAACCATATGT----GTGGATCAAATCGAAGATAAAACTTGGGATACTGGATCCCAATGCAAGGCGGTGAATATACAAAA---TAATTTTGATTCATCAACTCCACTGCTACTATGTGTGTATAATCTCTGATGATAACTAGCTAACTTGGGGGGAGAACAAGTTGGAAGT----CTTGAAAATAAACATTTTTTT-----GTTATAACAAATAGAAACTATTCAAAGGGTTTGAATATCATAATAAAATTCAAGGTTTATAGTAACTGCTTCTTGTTCATGACTCACTAGATTTACACTTTACAAAGTTTTGTGAATATACAATAAACAAGTTAAAATGTAAATCAGTCAAGAACCATTTAACAATCAAAATACAAAATCTTCTAATCTGCTTCCCCACAAATAATGAACATCTAAGTAAAACAACAGCAAAGAGGGGGTGTTTTCACCCTTCACGTTTAGACGAAAGCGCGGCATCATTAAACAATCGGGCGGAGCGCTCACAGGACGCAGGCCCGTCTGGCTGTGGTTATAGCCTTCGTCCTCATCCTCGCTGGAGCTGCTGTTGCACATAGTAGCTCCCAGGGACATGGACTTGCTCATGGGGCTCAAGTGGCGCCGTTTGCGCTGAAGCAGGCTCAATCCGACGCCCAGGCCCTGCTCTGCACTGGAGGCATCGCTGTACGAGGTCTTTCGCTGCTCCGATTGATGGCCGAAACGTGGCAGTCGCTTGGTGCGCTCCCAGTTGCTAACGGCACTGCTGTAGAGCTGCTGCAGCAGTGGAGTGGGTGTCCGCGGGGCGGACAGGCTGGTGTCGGAGCGCGAGGTGTCCACCTCGGCCGATGGCAGTGCCAGGAACTGCGCCCACTTACCGTGATCGTTGAAGTGCTTCTCGTAGTCCGCCTCCGACCACTGCGTCTCGTGGGAGACGGGCAGCGGTTCGCCCATATAGCTGGACGTTGGAGCAGTGCCCGTACTGCTATTCGAACGCAACAGGAGGGCCGAACATCTCAGGGACAGCTCCAGGGCATCCATCCAGCACTTGCCGGCCGCCTGACTGGGAGCTCGAAAGATCAGGTAAGCGGTTGGCAACGGCTGGACCACGGCACCTTAACGAAAGATAGTTAATTAGTAACTGCCTTATAAGAAGTTTATAAACATAT---ATTCTAAGTAAATAGATACTTCCATAATATCACAA-TGCAGTACGACAGGTACTTTAATAAA---TTTAAGCTCATATAGTTTTAATTGTAAATTAAATTCACT-------------------TAGCGTGAAACTAGTAAGCATTGCAAAGTATAAACGAATCTTTAATCATCTTTTTACCGATGGTTTCCTTGTCAGGACCTCGCGGCGCCCAAATGGACTGTTCCAGGGGATGGAAGAGCTTGAAGCAGAAGCCATCCTTTTTGCTCGGGCGCTCGATCACCTGGCAGGAGGTGAGCATCACCGTGCCCACCCAGTGGCTGCTCTTGGTCTTTTGGCTTTTGTAAATCAGCAGTAGGCCAGGCTTCAGAACACACCATAGTTTCGTCCAGGACTTTAGTGTGCCACGAACCTA---AACA--ATT-TGAATATTACTAAAATGCTAATGGGCTAA----TATTATTTAGACTCACCTTTAGCCAATCTGCCAGCACTATAACCGCAGGATCCTGCAGGGAGTTCATCAGCTCACTGGCCACTCGTTTCTTCTCCCGCCTGTAGTTCTTCCTCTGCGCCTTGTAGGATTCTTTCCTGTTGAGTTTAGCGGCATCAGCAGCTGACT-GTGGATGGTAACATGTATTAGATTAAAATGAAATAATAATAATAATGCTGAATTTGAAACCTTTGTCGCCCTGCAGCAGTGAAATATATTAATAAACTTCAAATGCATTGTCCTATT---------------TCGCTTTTCGGTAAAATTTTTTGCATGCGCTTACGTCAAAAGTTCGGCTACAATTGCCCATTAAGCTTTAAATGTTCTAAGGTGAAATCCGAAACGTATTGTTAATCTAATTAGCATTTATAATTTGCTTAGCTACCGGATAAAAGTAAAAAATGTGTCACCTTTATGTTAGAATGTGACACGTGGCATGTTCGG--GAACCCAGGCGGCATACGGGTGTACGAGTATTTCTTACTATTTATCACACCGCCAGCCAATCGATTATAACTAAATTAGACAACAACGAAGCGTAGCAACTCTTATCTCTGTGCCCTCCCCATAAATAACCCAGATTTCATACACATACGACACGGTTTAACGGCTCAAAATTAAAGTTATATATGTACATA--------------GATATTACATA---------------TTACTTGCCTTATCTGCCACATTGCCATCCCGATTGTCTGAGGCCCAATTGGCGATTCCTGTAATGCGAAAGATCATAGTTGTGTTTTCTGGTTAGGATCCAAGTATCATGGGAGTTGTGTGTGTACGATGTTTGTAGCAAACATGATGATTTGAATTCTGAATTCCGAGAAGTATCTAAACGATCTAGCAAT----GAAGTATTAGACTTATATTTTA--TTACTTTTTTGTTTGGGAACTTTTCCATCGCCTATTTACGAATTCGAAAAAAAC-CAGAGACCAAACAAA---AGGCACAACAATGGGGAAAAGCGCGAAAAGTGCGAAGCATAATCAACTGAAATCAGAGAGAAAAACCGCGCACAATATCCCAAGGTGCGATGCTCAA-GGGGCAGCGATTTATTTATTTTACAAATATGTTTTATTTTATTTAGCAAGATACACATC------TACACTCGACACAACCTCATCGGGGAAAAGATGCGCTCTGTATCTCTGA--------GGTCTTGGGGTCTTGGGGTCTCGAGAACTCTCTGGCATTGTCAAGTATCTGGCACTTGCACTTTAATCATCGCCAAACGACCGCTGCCCTCGCGTCTTTCGCATTCTTATTAATTATTTTTATTGCTCGGCTATAAATAAAGGCCTCCGAAAAGAGCCAGTCTCTTAGTATGCAAAACCAAACACACATATGCGCGTGAAAAACTCGAAGAATTAATTATAATTCCCTTCG----AACTGTTGGCTTAAATATTGTCACTTGCTTTGTAGGAGATTCATGACCAGGCGACGCCGCTCCAAACTGTATTTCCAAAGT--GCGTTTCTATTTATTTTTGCATATTTTGTTTTGTTTCGCTCATTCACGTTCACGTTTCACAGGTCGGCACTACATGGCGTATGCGTGATGCGAGAACCGATTC-AGAGACGCCGTCCACTGCTCTGCTCTGTTCTTTGTTTTATTTTATTTTTTATTTATATTTTGTCTATTCCTTCTTTTAGTTTTGTTCAATTTTCTGCCTGCCGCTCGTCCGCTGGCCGCTCGCCGACTGATTGAGATATATTGAGTCTGCCGCTCGCAATGCGCGCACACAAAAGCACCAACACAACAAAAGCCCCAGCGGCAAATGACAAAAGTACGAGGGCAGCGCAGC-----------GGCAGAGGCCCACCAG-----------CCCACCACTACGGCAATTATCTGGCTTTCGTCATATATTTTTGACAAAA-ACCGAAAGATATAGTCGATGTTTGCCAAGCCAAAATATCTGAAATGAGAGGATCATCGCCGTCGCCAGTTCGCAACACT--CACGCGTAGATATATAGA------TACTTTGTGTGCTTTTTCTGCCCAGATAACGATATCAACGCCGACTGCGCTCTCTTTCAAAAT---CATATACGTATAT-----CCACACGAGAGAGCGG------------------------GATATATACGGGGCTATTAGCAAGTCTAACTACTATATGATCTCACCATCAAGATGTTT-GAGAGTGCTAGACCCCCTATAAGGCGGATTATTTGTGCTTTCGCGCGATAAGATCATCTTAACCTATCCCAATGCGGAGCTTTCACAATTGAATGGAAAGGAGGATAGCTCCCA-TATTATCGCATTTAATTTAGTAATAGTAGAGTAACTAAAGAAATAATTTATGTTGCTTGCGTTTCTTTTAAATCAAGATA--------------------------------------------------------------------TATATTAACAAAAACCCCAAACCTAGAGCCAAATTTAGCCAACTTCAGCGCACAAAAAATTCCAGTAAGTTATAAAAACATTTACGGGACCCGTAAAGATAATGATTCTAGAGACTTACTATTTATTTTCTG-GCCTTACTGTTTGACAACGTTCTATTGACAAT---GAATAAATGTGGCCAAAGCCCAAAGAAACACCTGCAAAATATATCATAATTAGGCCATTCTGATA------------------ATGCTTTTTTGGGCCCACCATAGGTAGCAATCCCTAGACACCT-----------------------------------------------------------------------------------------------------------------------------------------------------------------------------------------------------------------------------------------------------------------------------------------------------------------------------------------------------------------------------------------------------------------------------------------------------------------------------------------------------------------GTTGAATATTTTGAGGGCCTTGAAGTGAAAAGGATCCCCAAA---AAAGCCAGGTGTGCAGAGTTGATATC----TAAATGCTGACTATTACTCATCACTGAAATCAGAACATGTCTGTGGATCTTATCAGCC-----------------ATAGATAAGGTGAAAATGTTTGCCGGGAGTGAAATGACTTGTCATAACCCGAGTCCAATAGATCAGGCACCGCGCGGATGACTCAATCGATTTTTCTAAAAAC--CTTAATGGCTCTCAATCCTTGACCATTTTTTTTTTTGTTTATGATTAAAACCGATTACGGTTTTTCCATGTACGCGGCCCATTAAGTTCTTATCACAGAGCAGAACTTTCGGGTTGTAAAGCTGTTATGAATGTTATAACTTTGGGTTGATAAGATATGATTGCCATGAAAGCATTTATCCATCCTCATGGGGCAAAAGTTGAGTGGCGGG---------GCACTTTAAGCACTATTAATCATACTCTCGCACCGAACAATCGCAAAATTGTTTGATAATAATGCGCCAAAAACAATGGCACAAAAAAGCGCAACAAAAGCTCTAAACAAAAATAAAAGCCAAAATGCGTCACACCAAAATGGAAACGCATGGCTGGGTTGGC-AAAGGGGTTCTCTGG------------GTAGCGAATCTGCC---ATATGGAAATGCATAGAAGTTCGCCGTTGGCCAGGTTCTATTTACTTGGTATGCGGGATCAGGTGATAACCATGAGCATTACGAACGTGCTGGTTGTGGAACTAAAACATTGAAGGAACTTAAATTTCAAAAGCCCTCGATCGATAAATGGGTCTTAGGATCGTGCCGATCGAATAGGTTAATATACTTTTTATTTTCGATAATGGATGCTTAAATGCGGCGGATGTTGTATAACCCAATAATTGATCAAATGTGATGATTAATAATTTGAA-TTTTGTGTGCGAAGCAGTTGGTGAATATAATTACTAACATGCGAATAGAATTTTAAATAGGCAAAGCTAAATATGAAACGAAAAATCAGATGATTT----CAG-----ATGGCAAAGATC-AAAACCTCACGATAATTTTGGCGATAATCAAT--------------------CGATGCATGATAGTTAAAACGATAATTAAATTATGAA--AGAAACTAAAAGCTAATGAATGACGAATCAAAATGA----TATTGGTCTACTTTTTTAAATGTAGTGCTGGAAATTTAATTC-----TTTTTTTTTTGAACTTCACCTGGCGATGATGGCGCCGGACTGTTGCTCAAACTGTCCGTGGACGGAAGTTTGGTCATGAGCACTTTTAGCGAAGGTCGCCGTTTGAATTTGAAATCGAATACTGAGGAGCAGTTAGCAGCACACACATACATACGGGGAGAAAGAGAAAGCGAGCAATTTGTATATTGATATATAGATATATATTATAGATTAGGGGCTTATAGAGCTTAGG-------AACAGACAGCTTTACGTTTACGCACGAC-ACATAGACAACGACAAATTGTACAACTGAAGACGGAAAACTTTGGCACACGAAACACACAGCATGACATCAGGACAACAAACTTAAACACACAAATCCATTGAACAGTCATCAGAGCGTGATGTAAAT----GTACATATCTATGTAGTATCTAAACAATAAGTAACTATTAAAAT-----------------------GAATAAATTCTGA-------------ACAGTACAAGTTATTTGGGATATCAGTTAGCCAGATATGTG----TG-TGGTTTAAATTAAAGTTAACAAAACACTTAAGAGACCTTTCATAATGACTTCGA--TTGCCTCTAGTTCAGTTTAACACAGTTTAGAGCGCTCAATCCTTGACAGGACTAAGCCTAAACCCCCTTGATCCAATCGGGGGCGTGAGGCAGACTCGAGACAACGCCATCGAGCCCATCCATTACCATTACGGCCTTAATTATGGCCCCTCATCAATTGTCTGCTATCGGACATGGGAGCTCGGCACGCAGCTGGAGCTGAAGCGCCAAGGAGGCGCCAGCCCGGCTGGCGGTAATTAAGATTGCGATGGCGATGCAGATCCGGATGGGATAGAATGGCGATAGGATGGCTAGAGACAATACAGTGCCCTGATTGATTTAAAATAAAGCGCCAACGCCTTGCCAGCAATCAATTTACGCAATTAGAACACGCCTTCGTTGTTGCCAATAGTTCAGGGTTCAACGCCAAAGTCGTTTTGCACATATTAACCCTGCACGCTGAGAAATAAGGTGAATATCACTTATGATTTAACGCATATTCTATGTTTAAGTAGGAAATA-----------------AATTACAAATAGTTTATGAAGCCATTTACATAATAAATTAAT--GAAATTGAATGCAAACTATATTAAC--------------------------------------------CTATAATTTTAATCATATATTTAAATAGA-----T------TTTTTTCCAGTGTGAATGTTCTTGA--TCCTTGTCCCAAGGATTCCAGCTGATGCAA----------CACACAGAAAGTGCAATTTTGAGTTGGCCGCTGGGCTTGGCCCGAAATGACGTCATTTTTGGCCGCTGAAATGGCGCCGCTCTAAATGACCCCCAACCGCGTTGACCCCGCCACAAAATATATTTCGTTGCTTCTTTTTTACGTAATCCAATTACAATTTAGTTGGCTTTTAGTGTGAGCGTGTGTGTTTGGTCGGTCGGTCACTATATTTTATGGTCAACACACATACATATGTACATATATGTATAGGGACTTCAACTTAAACTAGAAACTTCACTTAAGAAGTGCTAAAGTTCAATAGGGGGTTTGCCAA-TGGAAACACTC---AACCATCTATCCATTGCGTCCGTCAAATGTTTTATTTATCGGACGGTAATTTGCCCAAAAGCATGCTATAAAATATTCATTGCAACACAGACACACCTTTACACTTACAGGAAGGAACGCACACAATCACGTGACTCGTTCAATATGCAAATGCAGATGTAAATAGCATTATCCTACACATT-------------------------TACTACACATTTATACTTTACATTTTTGTTAAATTTTATCCAACATTGAATAGCAAAGATACAATATGCACTTGCGAAAATATGCCTCTCTAATTGTTTTTTCCAATAAAA-------TATAT--------------------------------------------------------------------------ATTAAAGTGCTTAAATTTCGATAGTTGTTATTTTCTGTGTAAGCTGCATCTCTGCTCTGCGTTCCGTATCTCACTTTTGACCTTTTGAAGAGGGCCGCAATTTTCAGCGAAAACAAAAATAGAACGCGG-------------GTGAAAAAGGGGTGGTGC-ATCCCCCAACTGACCCTGCATTCTTCATTTTCGTCCTTCACGAAGGCCCACTTTTTAAGCTACGAAAATGTAGCCGAAAA---------------AAAAGAATTTCATCCTCGTTTCGAA-CTTTTTGCAGCTACAAACTGTATAAGTTAATTGGGTATCCCATGCAATATGTTAATCAGTGATTGTAATTAATGCTATTCTACTTTCTTAAAGACATAGTTGCATATTTTTAGGCTAATATTATAATTAAACCA--------------------------------TT------------------------------------------------------------------------------------------------------------------------------------------------------------------------------------------------------------------------------------------------------------------------------------------------------------------------------------------------------------------------------------------------------------------------------------------------------------------------------------------------------------------------------------------------------------------------------------------------------------------------------------------------------------------------------------------------------------------------------------------------------------------------------------------------------------------------------------------------------------------------------------------------------------------------------------GTTTGATATAGCAATATCAACTCTATGCTAAATTGCCAACTGGCAT-------AATTGCTTGTTCCACATTTCACAATGTATTCA----GCTTAAGCCTTGACTGGCCCATAAACAAAGACATCCCACAAAATGCAGTCATGCATCGATTTTTCCTCTATTTATTTTGTACGCAATTTCCCATTTTTGCACCTCTGGGGCACAGATACCAAATGCCAGACATTGGAAAGGGGTGGTTTGTGCGGGGTGGCGCGTATGTTTACACGTTTGACAGGTGTATGCTATTCCGAACATTTATGACATGCAGTTTTCCGCATAGA-TTTCCATGCGGGTACTGTTTGTTCGCACCGACTGTTCTAATCGCCCGGGGCCGCAAAAATAAACAGCAAAAGACGAGGCGACTACAATGGTAATTATAAGGCCGCATTCGGATGAAAAGTGAATAGGAGTGTGAGT----GTGTCAGCTAATTGCGAATATTCACGGTACGGGGTGCAGTAGAGTGGACCTTGGAGAACTCCTAATCTTTGGTGCTCAATAAAGACTATTTTTAA-AC--TACGAAGTTTTCTTATCG-TTAACTTTGTACAAGAA--------------CATAAACTGTAAAATCCTTCACCTAGCCACCTTTTAAACCACAAAGGTCCACCCTAATTTAATATGCGAGAAGATAGTACTTAGTTATAGATATA-TTTTCAATAAT----ACTTGATAATTTCGCAAACAATTAACTTCAAAACATTAACCCTGAACTTGCACACTTGTAACCTATTCAGGTCCACCCTAAATAATAGCTAGTCATATTTTGTATGGAGATAGTGTTTAGTTATGGATATATGTATATCTGGGCAATAAAGAAATACAGCATGCGTATAAAAAA-TTAATGACAGTTGCACGCCATAAAGCAAACCATATAAAACAGCAAC-AAACAACAATGACATCCAAGCA---------------------------------------------------------------------------------------------------------------------------------------------------------------------------------------------------------------------------------------------------------------------------------------------------------------------------------------------------------------------------------------------------------------------------------------------------------------------------------------------------------------------------------------------------------------------------------------------------------------------------------------------------------------------------------------------------------------------------------------------------------------------------------------------------------------------------------------------------------------------------------------------------------------------------------------------------------------------------------------------------------------------------------------------------------------------------------------------------------------------------------------------------------------------------------------------------------------------------------------------------------------------------------------------------------------------------------------------------------------------------------------------------------------------------------------------------------------------------------------------------------------------------------------------------------------------------------------------------------------------------------------------------------------------------------------------------------------------------------------------------------------------------------------------------------------------------------------------------------------------------------------------------------------------------------------------------------------------------------------------------------------------------------------AATGGTGCGTGTGCAAAATCCCATAGATCGACATTGGTTACCAGGTAACCCCCATTGGCC--------------TATCTATCAGTTTTCTCTCC-ACTAGTTCGATGGAAAGCAAAATGCGAATGCTAATCAATAAAGCACATAAAATATGAAATCAAAAACTAGTTCAAATATTAACTAGTGTCAAACTTTTAATGATTGTAAGTAATCT----------AATAAAAGTAGTTATAATTAAGCTCTGATTTTATTTGACAGCTGAATGACTGATATTTTTGC---------AT-ATTTATATCAATCAAAAGTTGCCTATAGAATGA--------ATATAATATATCACAATCCTTGTAACTAATAATAGTTTTGATTCTAACAGCTGGAAAATGACCTCATCGCAATCAATTGAAAAAATATAAAAAACTGTATATAGACTAGCAGATGAACGTCACATATGGACTTGTT-TTGGTTTATATAT--ATAT--------------------ATACAAACAAGAGAAACGGCGCTAAAAAATGTTTTAATTAGATCATAATATTGCG-ATAAATTAAAA-----------AAATTGTTGCCA----TCTGTATGGGAAGTTAATAAAATTACTTGGAAAGTAAGCG-AAAGAATCTCGACCTATTAAGACTTTAGGAAAGCTGATGTAATTTGCACTTGAC------------------------------------------------------------------ACATTTACGGATTGTGATGTCATAAAAAAC-----------------------------------------------------------------------------------------------------------------------------------------------------------------------------------------------------------------------------------------------------------------------------------------------------------------------------------------------------------------------------------------------------------------------------------------------------------------------------------------------------------------------------------------------------------------------------------------------------------------------------------------------------------------------------------------------------------------------------------------------------------ACGAAGATAATAATATTAGTTTGAAAAACGCCAGAGCAATTTAGCCAATGAAATGCTTTCTTATCCGATTATTTCGCTTTAGGGGAATGACTGTCACTTTCCCTTTCAATAAAAGAGGAATGCCTATTAACTCAATTACTCGTATAATCCGCACAAAGAACTTAATTACCCTGTCAATTAAAACCCACTTCCGCCAGATGAGCACACACCAAGCGGATAAATATGCATTAAAAAATCAGCTGTAAGCATTCGAAATAACACGGCAATCCGTGGCCTTTGCACAGGTGCAAATGGCTAGCGCCAGTTAACCAAACTGACAGTCACCGCAATATACGCCCCGAAATATCCGGGGAAACCAGTAGCCTAGCAACCCAACGAGTTTTAGACAGAAGAGCCACTCACTCAGACAACGGGTATGCAAGTCAATTAACACCAAACAGCGACCAAATCTCACATGGATGACTGAATGGGCCCGCAGAGCGGAAGCGCGCTAAATGACGAACAAAAGCCGAGTGTTAAGCGATAACGTGGCCCCCGGGATGGATGGCTTGGAGCTACGAATGGATGAGGGAT-CGGGATTGGGGTACGGGTACGGGTACGGGCACGGG-CACGGATTACGGATTAGCCGGCAAGCGGCTGATGAATGAGCTGGAATTTTGAAATGTGAGCAGCAGCGAAATCAAAACAAGCAAAACACACACAGCATACGGAAACAAAATTCTAAGCTTCAATCGGAATCTAT----TGATTGTACAAGTGCGGTCAAAACAATAGCTCCTAGTTATGTGACATTTTTTTTTTTTCATTTTTAAGTTTCATTT------TAAGCGGTTATCAATCTGTACTTGGGTTAATGACTTTATGGATGGTTTGTATCATAAGTGATTGATGATTGAGTCGATAAAAGTTTAGATAAGATAAGAAGGTCCTAAAGTGTGTACTCGAATGTATTAACTCGACGCGGCTACAATTTTAACATATATT-------TTTTAAATATTTTGTGATCCAGGAAAT---------------------------------------------------------------------------------------------------------------------------------------------------------------------TAGGTTGTAAAATTCTTGAAAAAATG---------------------------CATATATTTTTTTCTGCTTCAAAAATAAAGGC---ATATATTGTAGCTCACTATCTCACTTGCAAATCGAATAATTTTGCAAAGAATTGAGCACTTTAGATTAAGATTATCTATAACTAGGTCTGAAATTTTCTTGGGGGAATTACGTTTGATTAGTCAGCGAAATAAACT-------------TC-TTTTGTGCTATTTTTTTGACCGCAATTGTGTGAGTGTGTGTTTTCATGTGCGAATCATCGTTTCGTTTGCATTAGATTCGATTGCGATTGATCAATTCGAAAAGTGTGTATGAGTGACATTGAAAGAGAGAGAA----AGACAGGGAAAGGGGGAGGGAGAGAAGAACACGACAACGACA------------------GAGAGAGGGGCGGGTAAAAGGGGGTTCCACTCACCTGTCGACTGGCGCAGTCCGGCGCTATTCGGCGGCGTGATGCTGATTCCGCTGACGCTGCTGGCGGCGCCCACACTCACGCCCAGCGATTGGTTCGATGCGCCCATGGACGACAGGCCAGAGGGGGTCA------CGGCCCCCGGTCCGCCACCCGCGGAAGGCAGGGGCGCCTGCAACTGCAGCAGGTGACCGCCGGTGGGCACGCTACTGGACTGAGGTTGTTGTTGCGGCGTACCGGGCATCGAGTGCGAGTGCGGTGTGGCGGGATGTGCCAGGGTATCCCCTCCCCCCGCCGCACCGTGCTGTTTGGCACTGTTTATGCGTATGGGGGTGCTGCTGGCCCCCGCGGGCGCAGAGGCAGCAGGGGCGGTGGCAGCAGAGGGGCTGGCCGAAGGTGCATTATTGACGGGCGTGCTGGGCGTTGCGGGCTGCTGCATGATCACTCCGTTATTGCACTTAATTAGGTTTGGTTATTCTTCGCTTAATTGATTCCTTTATAT----GTTTGTCAGCCCCTCTTCTTTTTTTTGGTTTGCTATCAATCAGCAGGCATTGCTCCAATTGTCGTTCTCACAAACACGCGCGC----ACACGCTTACCACACACAC----ACACTGGCACACAAAAGCACACACACGTACACAGGGCCGGACGCAGGGCCAATTATTGATTTTGTTTTAGCCGCTCGACCGTTTTAACCCACTCTTAGGTTCTTAATTTGTTTTGCACTAGAATTTTGGTTTCTTACAGTTGATTTTGCCTGGAATTATTAAATTATCAATGTATTTCAATGTTTCAGTAGTCAAGTCTCCGTTTAGAACTGTTTTCAGCAGCTCAGCTGGTCAGTTGTCCAATTGGAAAGACGGCCACGTAACACGCTCTTGGAATCTGCTTGTTTTTTTTTTCGATATTCTTGGTTCCAATTAAAAAACAAAACCAACAAAAAACGCGATTCTGCTTAGAATTGTACTTATACTGATACCAACGCTAATACAATTCTAACACGCACACAC-AC--ACACAATCGCACACTCGTTTTGTCACACACTTCTTCGATTTTCGTTTTTCTTTACGCGGCT--------CTCGCTCTCTCCGTCTCTATC----GCGGTCCGGCTGCGCTGGCGATTCGCGTTCAACTGAAACTGAAGCTGCAATCGTAGTCGCCCGTATTCCAAAAAGCTAAACTTGTTTCTTTTCGCTTTCGTATGAGCTCATCCAGCACTGCCGACGTCACCACCCCCCGCGTTCCATTTATTATTTTCATGACGCGACCAAG-AAGACGCTGGAAGTGTGTAAGAGCGAAACAAGCTTTTCGTG-TTTTTCTATTCCTTTTGTTCCGTTTGTTTTTTGGGGAGGATTACAGCAAGTTGGA--GTTGCCACCTAGCACAATATAATGCCGGGACAATCAGCTGGTAGCACCGAAGGTGTATCGATAAGTCGATAGCTCATGTTTTAAAAACATCTGTACATCTTTTTAGCGTGTTTTCCTTGTGGGTCTGGAGTCCG---------------------------------------------------------------------------------------------------------------------------------------------------------------------------------------------------------------------------------------------------------------------------------------------------------AATCCGAGTCAAACCAAG----------------------TTCTGAT--------------------------------------------------------------------------------TTTTTTTTTGTGGAAGTGAGTCCATTTTTACGAAAAAAGAGAGAATTTCCTCCTCTCC----TTTTTAGGAATAGAAAAGGTAACTGACACTGTTAACTTGAAGTTTAACATTAACATTACAGTGCCCGCTCTTAGCAGTGGACGAGCTTTCGTTAGGGTGAACCAATGTTGGAGAACTTAATGTACTTTCATTCAATAATTCCATTCGCAAATTTTAATTTCCTTGACTAGTAATGGAATATAATATTATTTTGTTTCTTCATACATAATAAT----------------------------------------------------------------------------------------------AATGATATTATTTTAGGCTTATTCTGTTTGTGCAATAGGTTGCTGAATCATCGG------------------------AAGCTGGATAAAATATAGCAA----------------CGACGAATGTTTTTCGAGCTTTGCACTCCAGTTACTTTGAATCAAATA------TTTAATTTTACATTTACATTTAAGTTTACCTAGTTTATTCTGTTTTCGCACATTTCTGGAGGACTCGACAACCAGAAGTCCCGTTCCCTCCTAGATCACCATTTTTCTATGT-----TACTAAGATGTTTCCATAGATT--------TTTAATGGGATTTATTTTAGAGATTGG------AA-------------------------------------------------------------AATTTGGAATGGAACCCATGGAATTGATTGATGCGATTGAGTGAAAGGAGCA-------------------------------------------------------------------------------------------------------------------------------------------------------------------------------------------------------------------------------------------------------------------------------------------------------------------------------------------------------------------------------------------------ATGTC-----------------------ATCGCGAATATGGGCCGTTCGTTTTTGATTTATTT------------AACATAAAATATTGTCGAAACCACTTAATTAATTTCAATG--------AATTAACAATTTTGTGTTGGAAGCACTAAATGGGTTCATTGTGTGGCACCATAAATTAATGGTTGTCAT--------------------------------------------------------------------CTTAAAATTATTTTCAAAACTGCGATACTGCTAT-------------CATGGAAGGTTTATAAGAGAAG-GCCAAAGCAGATGTATTTGCTATCAACAAAAATTAAGGAATTTATTT-TAAAAAAGAAATCGCCGACCGATAAGCCGGTAACCCAAAACAAACAATCAA----------TGAGCAATACTTGAGAGCGCTTAATCCAATAAACGAACTTCAGATTGCACGAGTGTGATTAGGAATTCAACAGTATCTATTCGGGCCACTTACGATCTACATACCTTTTGGGTTGACCGACGTTTTTATGAATATTTCATTAGGCCACTCGAAGATGGTTATCCTACCGGGCCTATCTGGAGTGTTGATTCTGCGGATTTCGAGCGGTTGGAGGAACT---GCAACAGTTATTATTTATACTGAGTGTTATCACACGTTCTTATCGCCATGAGAGCTACTGTAAAACTCTCGATCCCGATGGGTTTGATAAGTCGGACAGGAGCACATATAAAACATGGTGCGTCCGTGCGGGTGGCATTGTGAAAGTGAAAGCCAAATATACACCATGAAGTACCTGCTCAGCATGACCTTGCTGCTGGCCATCGGGCTGCAGCAGATCGACGCCCACGGCATGATGCTGTCCCCGCCCAGCCGATCCTCCCGTTGGCGCTACGATGGATCCGCCCCCCAGAACTGGAACGACAACGAGCTCTTCTGCGGCGGTTTGTACGTAAGTGTCGGATCAACTGGATA----TGGAACCGCAAGGATCTAAGATAGTTGAAGATTAGAGTGGCAC-TTGGACCTGCATAGGATTATCAATGGTGGTGTTCTTCAATGGGCTAAAGCAAATGGCAAAACTGTTACCCAAGGC-----GCTAGAATCTTA----AATTTGTTATTCTTAAACGATTGATTATTAAATTATTCGGGGTGCCTCCTTAAAAACATTGAAATCCTTAATGGAAATCAAATATGGAATACCAACACTAAATTTTAGAAAGCTTAAATTTTTAGAAGCTTATTCCAGTGTTGGTTAAGCATGTTCTAGTGGCTTCAATAGTATTCGTTCTCATA-TTGGTTGGTATTCCATGATTTAATCTGATTTCATCGCTACGAAAAGATGTATT--------CTATATAAACGAGGACCTTCAAAATCATTACCATCAAATATGTTTTCCTAAAACCGCAGACGCAGTCCAACAATGGAGGTCGCTGTGGATTGTGCGGCGACAACTTCCTGGATGCCCAGCCCCGTGCCAACGAGATCGGAGGAAGCATCGGTGGAGCTGGTGTGGTGACCAGGAGCTACGTGGCTGGAAATACCATCACTGTGGGCGTGAAGATCACCACCAACCACTTGGGCCACTTCGAGTTCCACCTGTGCAACCTGGACGCCTTCGGTGCCGAGTCGGAGGAGTGCTTCGAGCAGAACCGCCTGCGATTCCTCGATGGAAACGATAGAAAGGATATCGGCACCCAGATGGGCGAATTCGAAGTGACAGCCGTCCTGCCGGAGGGTCTCACCTGCTCTCACTGCGTCCTCCGCTGGACCTATGTGGGCGGTAAGTGGTGGCCAGAACGTAAATGGA----------AACATTTATTGAATTTCTTATGCATTTCAGCCAACAACTGGGGCATCTGCGATAACTCCGGCAACGGAGCCTTGGGTTGTGGCCCACAGGAAACCTTCAAGAACTGCGCCGATGTGAGCATCTACTGGGGTCGCAATCTGGTCAAGGAATTGGTCGGTGGCGGAGAGCCAGTGGCTCCCGTCGAGGTCGCCTGAAAATCCAGACTGAAATTACACGAACTGCCATTTATGTCTGAAAATGCTAAATGCCAAATAGTCAGCCAAAGTTATTTAAATAAATGAGTGAACATT-TACACATTAGTTTATTGGGTCCATGGAGCTGCTTCCTATTTATAAAAATTTTGTTTT-TTTACGGTTTAATTTTGAGAACTTATCC----------CATTAACAAAACAGAGGTTATAGGCTTTGGTCTCATAACCAATATTTTTTAAGTCCAAAACTATGC---AACATATTTTATAAATCTGAAATTGGT----------------------------------AATGTTCTACGGCCTTCAGGTATACAGTATTTCTGCTGGGTTTTGACCTAAAAAGCCAGCAAA-GAAAATAATAGAAATTTTTAAATA-ATAATAATAATACTAGT-----------------------------AAATAGTATAATGTTTTAAGTAGATTTGAAAATTTGCCACA----------TGTTCTAATCAGAAACTCAATCTTAATTTTTTACTTAAAGAAAATGTGTGTAAATTAAAAGCAGAGTCGTTTCAAAGTAGAAAATTACGTTACTTATAGTTCGATTGTTTTCATTACAAATTTCAATATTTTGTTGGCTTTCACCTTGTTTATTAATGCTTAATTGATGATCCTGAGGACACATTGTGTCAATAAAACACAAGCATTTAACCGCAAAAGTGTTTTGGGCTATAGTACACTGACCAAATAGATTGTTGAAATTTCTAGCACTGTTTTAATTTAATAAATCCGAAGGAAAACAATCTTATT--AATAGATAATTTCGTTGTCAAATATCCCATTATATGTAAAAATAATTCACTTAATTCAATTAGAAGCCAAATTCTTAGACCACCTCAAGAAAAAGAATAATAGAATGTTCAAAGTACTCGCATGTTCTATCTGAACGCATCATGGAATCATCGAAACTATAAAATATCATATTTATCCATTAAGGAGGAGCTAAAATCATTTGAGAATCATCTTATTTTAGAAAATACCCCTTAACTTGCTTTTGCGAACGTGGCCAG-TTTTTTTAGGTGCGCGCACGTGCTTCATATTTGTTGGTTAAAAATACATTTGCGGTTGTAGGCTATCGTATGGACCGTAGTATATGTCTTATTATATGTCTGGCAAAAACATTGTTGCAGTCAAAACTAACTAACCAACATGCGGGCTAACATAGTAAGAAAGATTTTCGGTCGAAAGAAAGCGCCTGCCGAGGAGCCAAAGAAAGTGTATCCTGTTGTCGAGGATTTTCTGATGCTGGCCACCAAGTACTTCTACTCAATAGGTGTGGTTCCCTACGAATCGGATGAGAAACCCCGATTTGGACTTCACCTGTACCTGGGTTTCCACGTAGCTAATCTGCTATTCGTTTGGTTCACAATGATGGTGTTTGTGGTGAATTCTGTTCGTGACAACGAAGACTTTCTCAAGATTTCCATGGTTGTGGGCTATATTACTTTCGGCAACGTCGGCGTCCTAAAGATTTTAGTGGTTCAATTGCAAAAGAGAAAATTAACCAGCTTGGTGCAAAATTTGAAGTCCTTATTTCCACAGCCAAATAAGGGAACGCACGAGGATTTTGATGTAGAGCACTATCTGAGATTTA----------------------------------------GCAAACTGATCTCAAAGTATTTCGGACGCCTTTACGTGGCTATGATCGTTA-------------------------------------------------------------------------------------------------------------------------------------------------------------------------------------------------------------------------------------------------------------------------------------------------------------------------TCAACAGCGCGTCCTCCATCACACAGTATGCGATTCAAAGGTGGTGGCTCCATTCGGCGAATGTGGAGTTGACTCTGCCCTATGTTCCTCTGGCCCCATGGAACTGGCGCGGAAGCTGGACATCGTGGCCGACATACTTGCTCCAGTCGACTGCTGCCTACACTTGCACTTGCGGCT-GTTTGTCCGCCGATCTTATGATGTTCGCCGTGGTCATGCAGGTCATCATGCACTTCGATAGATTGGCCAAGGCAC-------------------------------------------------------------------------------------------------TCAGGGAGTTCGA-TAAAAGGTGTTCAAATGGAGCTGAGGAGGATTTAAATGAGCTGAGATCCCTGATCGTCTATCACAATCAAGTTCTGAGGTTAGTTTCTCTGCCAAAAGCTCTCATATATCTACCCTAATCCTTTTCAGACTCACGAGCAAGATGAACGACATCTTTGGAGTTCCATTGCTATTGAACTTTCTCAACTCTTCGATGCTCATTTGCAATGTGGGATTTCAGTTGACCATTGGCATC-----------------------------------------------------------------------------------------------------------------------------------------------------------------------------------------------------------------------------------------------------------------------------------------------------------AGTTTGGAGTATATCGGCCGCCAGGTTTTGATCATACTCTCGGCTCTGGTG--------------GAGGTCTACCTCATCTGCTCC-TTAAGCCAGATGCTTATTAATGCGGTAAGATAGGCAGGATATCGATTCGAAATAG---TCTCACACCATATTTGCAGAGCAAAAATGTTAGCCTTGCCG--------------------------------------------------------------------------------------------------------------------------------------------------------------------------------------------------------------------------------------------------------------------------------------------------------------------------------------------------------------------------------------------------------------------------------------------------------------------------------------------------------------------------------------------------TCTACGATATGGATTGGCTGGAGTACGATACTAAATTCCGGAAAATGCTCGTCCTAGTAGTTATGCGGGCGCAGAAACCCGTCTC--------------------------------------------------------------------------------------------------------------------CTTGAATGCCAAAGCATTCCTGTCCACAGTCTCAATGGGGACCATGACC----------------------------------------------------------------------------------------------------------------------------------------------------------------------------------------------------------------------------------------------------------------------------------------------------------------------------------------------------------------------------------------------------------------------------------------------------------------------------------------------------------------------------------------------------------------------------------------------------------------------------------------------------------------------------------------------------------------------------------------------------------------------------------------------------------------------------------------------------------------------------------------------------------------------------------------------------------------------------------------------------------------------------------------------------------------ACTGTGAGTTTTGTTCAAGATTGTTAGAAATATTTACAAACTTATTAATTTTTAGTTCATGCAAGTATCGTACAAGTTCTTCTGCGCTATTCGGATGATGTATCAGTAAAAGGAC-TTT---TCAATGGATTTTATTGCACTGTTTTTAAATAATTGCATTTTATATGAAATCTAATAAATA--------------ATCCTGCTCAAGA--ATATATATACATTATATGGTTGAAAACGCTCCCTTCTACCGGTTAT--------------------------------------------------------------------------------------------------------------------------------------------ATAATTATAATTCAAATTCTAGACACGATGTTTAAGATGCCCTG----------------TTTAAGATGTCCTAGTCTTTAATCAATCCCCTATGAGCTGTTGGTACTATTGCCCTTAAGAATCGTTGACCTTGGCTAACAAATTTTGCGAAGAGGTAAAAAATTTCCAAAGCCTTTGAACTCCTATCAAAATGGCATTGGTGGGCCAAATAATAATAGCCTAATAAAGCAGTCTTCCAAGTTATGATGATTAAGTTACCAAAATTACGGGTAT---TGCTTAGATGTGTCATATGTGTTTTCGCACTTTCCAGGTCAGATAGAAGGAATTCTCCCAAATTTTAACTACCAATAACCATAAACGAAATTAAGATTATGAGCCGATAAGATGCATTCACGGTTATTGAGCG-AAAATCAAAAACAAACATAAACTGCCCGGCAACTGATAAGGTTTGGCAATATGGAACTATATAAGGCCACGACCATTTCG-TTTTGGCCACAAAGAAAGTGAAATCAATATGAATACCTATAAGTTTATCCTGTTTCTCAGCATGGGTTTTTTAAACCAGATGGGTCAACTGGAGGGCCATGGCATGATGTTGAGTCCAACCGGAAGATCCTCGCGTTGGCGCTACGATAACTCGGCGCCAAAAAACTACGATGACAATGCATTATATTGCGGTGGATTGTGGGTAGGAGTGCCTTTAAAAAATTCCAAATGCAGTTCATTTAATGATTTTCTTAATTCATTAGAAACAAACCGAAAATGACAACAAATGTGGACTTTGCGGAGATGATTGGAGCTTGGAGCAGCCGCGACCCAATGAGCTGGGTGGAAAATATGGCAGTGGAGTGATTGTAAAGAGTTTTGCCGGCGTAGCTGAAGCGGAAATCAATGTTAAGATCACAGCCAATCATCTGGGCTACTTCCGCTTCCACATCTGCGACTTGGACGAAAATGGCAGCGAGTCAGAAGATTGCTTTGACCAATATCCTTTGAACTTCACCGACGGTAGCCAGAAGTACTACATCAACACCACCACCGGCGATATCCCAGTAACCGTGAAACTGCCCAGCGATCTCAACTGCATTCACTGCGTTTTGCGCTGGACCTACACTGCGGGAAATAATTGGGGTGTTTGTGAGGATGGAACGGGCGCCATGGGCTGTGGGGCGCAGGAAACCTTTATTAACTGCGCTGATATCAGTGTACTATCCTCAGCGAGAAGCATATTCCAGGAGGTGCCCGTGGAGGTGGCGGGATCGAAGTGAGGTGGTTATCA
>Dmau_longread_utg000030l_4969572:49903156_(reversed)
-----TACTTGAACAGCCAGCGCAGGATCAGGCTGAAGGCCAGTCCGATCAGAGCGTAGATTAGCGACTTGATCACCGTCGACTGCGAAACGCCGCCGCCCAACATATGAAGCGAATGCGCACTCATGTTACTAGGCGGGGGCGAGTACTGCATGCGCTCCAGGCGCTGGCTGATCTCGTTCAGCTGTCGGGTATGCTGCTCCAGCACCCGGTTCACCTGGTCCACGGCCAGAGTAAGTCTACAAAAGGGATA--ACCACAATTAGATATGAAATTATTCTCAAAGGTGTTCGTTTTAACAAACTACTCACTGCTTAATGGCGCTGGAGGAGCTGCGCTTGACCGCTCCCTGCGGCGACTGACTGGAGTCCGAGTTGGTGTCGCGCGGCGCCAGCACCAAGCTCTTATTCTTGGCCTTGGGCACCGCGGAGCCGCCCGACGGCAAGGGCTGCCCGGCTGGCGATTGTCTTTGGGTGCGGGATAATGTCTCGATGGAGCTGCGCAGCGGGTGGATCATCTCGGCCCCATGGACAATGGGCACGGACTTGTGACGCGTCTGGGTCAGGACTTTGAACTGGCATTCGTACTGCCGGACATCATTGCGCGAGTCCCAGGGCCGCAGATCGGCGTACTTGTACAGCCATTGACCGTAGCTGTCCAGCTCGAAGAGATCGGGCATATGGACAGAGTCGGAGCTGAGCCGCTCCTTGGCATCAGCTCGCTGGCGCTCCTCGAGTACGGTCTTCTCCTCTGTGGCGGCAACCTGATCCTCATTGGCAATCGCTTCGGAGACTCGCTGCCACAGGCGCTGCGATTCGTTGGGCTCTTGTAGGTCCAGCGGCACCATGTAGCGGGTGAGACGCTTGGAACGTGTCTCAGCATCCACCTTGAACAATACCGTTTCCTCTCCCGTCTTGGAGTCCTTTACGCGACACTCCTTGTCCCAGTGACCATTGATGGTGGCCAGCGTCTCCTTGCCCAGCTTGATCTTGCCGACTACCACATTGGTGGCGTCCGCTCCTCCGAGGAACGGCTTCAGCTTGAATTCCAGCTCCGTCCTGTAACCGGTGTTCTCACACTCGATGTTGATCTTGCCACCCAGCTCCATGGAGAGCGTGCCCATCAGGATGCCCTTGCAGTGGGCGTACGGCGTTGTGGCCGTGTAACACTCACCGCGCGGCAGCAACGTCATTGTGGCAGCGCCCTCAAGCACCGCCGAAGTGCTGTTGCCGTAGAACTTCGATTTCGCCAGGATGGAGCAGGTGATGCTGAAGCCGTCCTCGCGGTTCGTCACGTAGAATGCCGACACGGGCGGATGGTGCGACACCTGCTCTGCAATGTAAAAGGTTCGGCTGCCACTGGGATGCTGCCAATAGCAACGGAACCTCTCGCCCAGAATCGGATTGTAGGGCTTCTTTAGGCCCTTGGGCTTCTTGTAAAAGCTGGACAGGTACCATTGCACTACAAGCTTCATGCGTGTGAACGCGTCATCCTCCTGAACGGCCCTGCGATCA--AAAAAAGATTTTTAGTTGGTATATCGTTGATGTTAGGGGTAAGCTAGGAAAACGCACTTAGAGAGCAAGTCCGCATGGTAATACGAGTCGGATAACTTGTCCAGGAATGAGCGGGGCTCCAGGATAAATGTGGGTAGTACTACCTTGCTCAAATCCATTCCCGGTCGCACCTGCTTGACAATGCACCAAATTAGGCTCTTGTTCTCCTCTGCCAACTCCTCTACCTGCTCCCCTTGCTGGAAATAAATGTAAG--ATGTTGGTAAGGTCAAATAT---TCGTTTTAAAGAACTTGCTAGCCCACCTCGCCAAACTCCTCCTCAGTGAAGGGCACATACGAGGTCTCCACACACTGCTG------ATCAACGACGTCCTCCTGCGCCGGCTCTGCCGGATCCGATTCGGATTCCGACTCCAGACCAGACATGACGGCATTGGGTGCTTCATTCTGGCTGTCAGCGTCCAAATCTGAAAAGTCATTCGAACAGGTTAGTTGGGATTGTAAAATCAGCTCAAAATAAATAACAGACATTTCTCTAGCAGCCTGAATCTGGCGAAAATCAGGGCAGAATTTCCCGCCCGACGCACGGGCACAAAAGCAGAATACTGTATAGGGTATTTAGCGCTAGGATAAACCATATGT----GTGGATCAAATCGAAGATAAAACTTGGGATACTGGATCCCAATGCAAGGCGGTGAATATACAAAA---TAATTTTGATTCATCAACTCCACTGCTACTATGTGTGTATAATCTCTGATGATAACTAGCTAACTTGGGGGGAGAACAAGTTGGAAGT----ATTGAAAATAAACATTTTTTT-----GTTATAACAAATAGAAACTATTCAAAGGGTTTGAATATCATAATAAAATTCAAGATTTATAGTAACTGCTTCTTGTTCATGACTCACTAGATTTACACTTTACGAAGTTTTGTGAATATACAATAAACAAGTTAAAATGTAAATCAGTCAAGAACCATTTAACAATCAAAATACAAAGTCTTCTAATATGCTTCCCCACAAATAATGAACATCTAAGTAAAACAACAGCAAAGAGGGGGCGTTTTCACCCTTCACGTTCAGACGAAAGCGCGGCATCATTAAACAATCGGGCGGAGCGCTCACAGGACGCAGGCCCGTCTGGCTGTGGTTAAAACCCTCGTCCTCATCTTCGCTGGAGCTGCTGTTGCACAGAGTAGCTCCCAGGGACATGGACTTGCTCATGGGGCTCAAGTGGCGCCGCTTGCGCTGAAGCAGGCTCAATCCGACGACCAGGCCCTGCTCTGCACTGGAGGCATCGCTGTACGAGGTCTTTCGCTGCTCCGATTGATGGCCGAAACGTGGCAGTCGCTTGGTGCGCTCCCAGTTGCTAACGGCACTGCTGTAGAGCTGCTGCAGCAGTGGAGTGGGTGTCCGCGGAGCGGACAGGCTGGTGTCGGAGCGCGAGGTGTCCACCTCGGCCGATGGCAGTGCCAGGAACTGCGCCCACTTACCGTGATCGTTGAAGTGCTTCTCGTAGTCCGCCTCCGACCATTGCGTCTCGTGGGAGACGGGCAGCGGTTCGCCCATATAGCTGGACGTTGGAGCAGTGCCCGTACTGCTGTTCGAACGCAACAGGAGGGCCGAACATCTCAGGGACAGCTCCAGGGCATCCATCCAGCACTTGCCGGCCGCCTGACTGGGAGCTCGAAAGATCAGGTAAGCGGTTGGCAACGGCTGGACCACGGCACCTTAACGAAAGATAGTTAATTAGTAACTGCCTCATAAGAAGTTTATAAACATAT---ATTCTAAGTAAATAGATACTTCCATAATATCACAA-TGCAGTACGACAGTTACTTTAATAAA---TTTAAGCTCATATAGTTTTAATTGTAAATTAAATTCACT-------------------TAGCGTGAAACTAGTAAGCATTGCAAAGTATAAACGAATCTTTAATCATCTTTTTACCGATGGTTTCCTTGTCAGGACCTCGCGGCGCCCAAATGGACTGTTCCAGGGGATGGAAGAGCTTGAAGCAGAAGCCATCCTTTTTGCTCGGGCGCTCGATCACCTGGCAGGAGGTGAGCATCACCGTTCCCACCCAGTGGCTGCTCTTGGTCTTTTGGCTCTTGTAAATCAGCAGTAGGCCAGGCTTCAGAACGCACCATAGTTTCGTCCAGGACTTTAGTGTGCCACGAACCTA---AACA--ATT-TGAATATTACTAAAATGCTAATGGGTTAA----TATTATTTAGACTCACCTTTAGCCAATCTGCCAGCACTATAACCGCAGGATCCTGCAGGGAGTTCATCAGCTCACTGGCCACTCGTTTTTTCTCCCGTCTGTAGTTCTTCCTCTGCGCCTTGTAGGATTCTTTCCTGTTGAGTTTAGCGGCATCAGCAGCTGACT-GTGGATGGTAACAGGTATTAGATTAAACTTAAATATTAATGATAATGCTAGCTTTGAAACCTTTGTCGCCCTGCAGCAGTGAAATATATTAATAAACTTCAAATGCATTGCCCTATTTCGTAATAATATTGCTCGCTTTTTGGTAAAATTTTTTGCATGCGCTTACGTCAAAAGTTCGGCAACAATTGCCCATTAAGCTTTAAATGTTCTAAGGTGAAATCCGAAACGCATTGTTAATCTAATTAGCATTTATAATTTGCTTAGCTACCGGATAAAAGTAAAAAATGTGTCACCTTTATGTTAGAATGTGACACGTGGCATGTTCGGGAGAACACAGGCGGCATACGGGTGTACGAGTATTTCTTACTATTTATCACACCGCCAGCCAATCGATTATAACTAAATTAGACAACAACGAAGCGTAGCAACTCTTATCTCTGTGCCCTCCCCATAAATAACCCAGATTTCTTACACATACGACACGGTTTAACGGCTCAAAATTAAAGTTATATATGTACATA--------------GATATTACATA---------------TTACTTGCCTTATCTGCCACATTGCCATCCCGATTGTCTGAGGCCCAATTGGCGATTCCTGTAATGCGAAAGATCATAGTTGTGTTTTCTGGTTAGGATCCAAGTATCATGGGAGTTGTGTGTGTACGAAGTTTGTAGCAAACATGATGATTTGAATTCGGAATTCCGAGAAGTATCTAAACGATCTAGCAAT----GAAGTAGTAGACTTATATTTTATTTTTTTTTTTTGTTTGGGAACTTTTCCATCGCCTATTTACGAATTCGAAAAAAAC-CAGAGACCAAACAAA---AGGCACACAAATGGGGAAAAGCGCGAAAAGTGCGAAGCATAATCAACTGAAATCAGAGAGGAAAACCGCGCACAATATCTCAAGGTGCGATGCTCAAGGGGGCAGCGGTTTATTTATTTTACAAATATGTTTTATTTTATTTAGCAAGATAC---------------------ACAACCTCATCGGGGAAAAGATGCGCTCTGTATCTCTGA--------GGTCTTGGGGTCTTGGGGTCTCGAGAACTCTCTGGCATTGTCAAGTATCTGGCACTTGCACTTTAATCATCGCCAAACGACCGCTGCCCTCGCGTCTTTCGCATTCTTATTAATTATTTTTATTGCTCGGCTATAAATAAAGGCCTCCGAAAAGAGCCAGTCTCTTAGTATGCAAAACCAAACACACATATGCGCGTGAAAAACTCGAAGAATTAGTTATAATTCCCTTAA------------------ATATTGTCACTTGCTTTGTAGGAGATTCATGACCAGGCGACGCCGCTCCAAACTGTATTTCCAAAGT--GCGTTTCTATTTATTTTTGCATATTTTGTTTTGTTTCGCTCATTCACGTTCACGTTTCACAGGTCGGCACTACATGGCGTATGCGTGATGCGAGAACCGATTC-AGAGACGCCGTC-----CTCTGCTCTGTTCTTTGCTTTATTTTATTTTTTATTTATATTTTGTCTATTCCTTCTTTTATTTTTGTTCAATTTTCTGCCTGCCGCTCGTCCGCTGGCCGCTCGCCGACTGATTGAGATATATTGAGTCTGCCGCTCGCAATGCGCGCACACAAAAGCACCAACACAACAAAAGCCCCAGCGGCAAATGACAAAAGTACGAGGGCAGCGCAGC-----------GGCAGAGGCCCACCAGCCCACC---AGCCCACCACTACGGCAATTATCTGGCTTTCGTCATATATTTTTGACAAAA-ACCGAAAGATATAGTCGATGTTTGCCAAGCCAAAATATCTGAAATGAGAGGATCATCGCCGTCGCCAGTTCGCAACACT--CACGCGTAGATATATAGA------TACTTTGTGTGCTTTTTCTGCCCAGATAACGATATCAACGCCGACTGCGCTCTCTTTCAAAAT---CATATAAGTATAT-----CCACACGAGAGAGCGGC-----------------------GATATATACGGGACTATTAGCAAGTCTAACTACTATATGATCTCACCATCAAGATGTTT-GAGAGTGCTAGACCCCCTAAAAGGCGGATTATTTGTGCTTCCGCGCGATAAGATCATCTTAACCTATCCCAATGCGGAGCTTTCACAATTGAATGGAAAGGAGGATAGCTTCCAGTATTATCGCATTTAATTTAGTAATAGTAGAGTAACTAAAGAAATAAATTATGTTGCTTGTGTTTCCTTTAAATCAAGTTGTAT------------------------------------------------------------GTACGTATATATACAAAAACCCCAAACATAGAGCCAAATTTAGCCAACTCCAGTGCACAAAAAATTCCAGAAAGTTAT-AAAACATTTACGGGACCAGTAAAGATAATAATTACGGAGACTTACTATTTATTTTCTG-GCCTTACTGTTTGACAACGTTCTATTGACAAT---GAATAAATGTGGCCAAAGCCCAAAGAAACACCTGCAAAATATATCATAATTATGCCATTCTGATA------------------ATGCTTTTTTGGGCCCACCATAGGTAGCAATCCCTTGACACCT-----------------------------------------------------------------------------------------------------------------------------------------------------------------------------------------------------------------------------------------------------------------------------------------------------------------------------------------------------------------------------------------------------------------------------------------------------------------------------------------------------------------GTTGGATATTTTGAGGGCCTTGAAGTGAAAAGGATCCCCAAAA--AAGGCCAGGTGTGCAGAGTTGATATC----TAAATGCTGACTATTACTCATCACTGAAATCAGAACATGTCTGTGGATCTTATCAGCC-----------------ATAGATAAGGTGAAAATGTTTGCCGGGAGTGAAATGACTTGTCATATCTCGAGTCCAATAGATC----ACCGCGCGGATGACTCAATCGATTTTTCTAAAAACCCCTTCATGGCTCTCAATCCTTGACCATTTTTTT-------TATGATTAAACCCGATTACGGTTTTTCCATTTACGCGGCCCATTAAGTTCTTATCACAGAGCGAAACTTTCGGGTTGTAAAGCTGTTATGAATGTTATAACTTTGGGTTGATAAGATATGATTGCCATGAAAGCATTTATCCATCCTCATGGGGCAAAAGTTGAGTGGCGGGGCACTTTAAGCACTTTAAGCACTATTAATCATACTCTCGCACCGAACAATCGCAAAATTGTTTGATAATAATGCGCCAAAAACAATGGCACAAAAAAGCGCAACAAAAGCTCTAAACAAAAATAAAAGCCAAAATGCGTCACACCAAAATGGAAACGCATGGCTGGGTTGGC-AAAGGGGTTCTCTTGGGTGGGGAACTCGTGGCGAATCTGCCGCTATATGGAAATGCATAGAAGTTCGCCGTTGGCCAGGTTCTATTTACTTGGTATGCGGGATCAGGTGATAACCATGAGCATTACGAACGTGCTGGTTGTGGAACTAAAACATGGAAGGAACTTAAATTTCAAAACCCCTCGATCGATAAATGGGTCTTAGGATCGTGCCGATCGAATAGGTTAATATACTTTTTATTTCCGATTATGGATGCTTAAATGCGGCGGATGTTGTATAATCCAATAATTGATCAGATGTGATGATTAATAATTTGAA-TTTTGTGTGCGAAGCAGTTGGTGAATATAATTACTAACATGCGAATAGAATTTTTAATAGGCAAAGCTAAATACGAAACGAAAAATTAGATGATTT----CAG-----ATGGCAAAAATC-AAAACCTCACGATAAGTTTGGCGATAATCAAT--------------------CGATGCATGATAGTTAAAACGATAATTAAATTATGAAATAAAAACTAAAAGCTAATGAATGACGAATCAAAAAGA----TATTGGTCTACTTTTTTAAATGTAGTGCTTGAAATTTAATT------TTTTCTTTTGGAACTTCACCTGGCGATGATGGCGCCGGACTGTTGCTCAAACTGTCCGTGGACGGAAGTTTGGTCATGAGCACTTTTAGCGAAGGTCGCCGTTTGAATTTGAAATCGAATACTGAGGAGCAGTTAGCAGCACACACATACATACGGGGAGAAAGAGAAAGCGAGCAATTTGTATATTGATATATAGATATATATTATAGATTAGGGGCTTATAGATCTTAGGTCACTGGAACAGACAGCTTTACGTTTACGCACGAC-ACATAGACAACGACAAATTGTACAACTGAAGACGGAAAACTTTGGCACACGAAACACACAGCATGACATCAGGACAACAAACTTAAACACACAAATCCATTGAACAGTCATCAGGGTGTGATGTAAAT----ATACATATCTATGTAGTATCTAAACAAAAAGTAACTATTAAAAT-----------------------GAATAAATTCTGA-------------ACAGTACAAGTTATTTGGGAGATCAGTTAGCCAGATATGTG----TG-TGGTTTAAATCAAAGTTATCAAAACACTTAATAGACCTTTCATAATGACTTCGA--TTGCCTCTAGTTCAGTTTAACACAGTTTAGAGCGCTCAATCCTTGACAGGACTAAGCCTAAGACCCCTTGATCCAATCGGGGGCGTGAGGCAGACTCGAGACAACGCCATCGAGCCCATCCATTACCATTACGGCCTTAATTATGGCCCCTCATCAATTGTCTGCTATCGGACATGGGAGCTCGACACGCAGCTGGAGCTGAAGCGCCAAGGAGGCGCCAGCCCGGCTGGCGGTAATTAACATTGCGATGGCGATGCAGATCCGGATGGGATAGAATGGCGATAGGATGGCTAGAGACAATACAGTGCCCTGATTGATTTAAAATAAAGCGCCAACGCCTTGCCAGCAATCAATTTACGCAATTAGAACACGCCTTCGTTGTTGCCAATAGTTCAGGGTTCAACGCCAAAGTCGTTTTGCACATATTAACCCTGCACGCTGAGAAATAAGGTGAATATCACTTATGATTTCACGCATATTCTATGTTTAAATAGGAAATA-----------------AATTACAAATGGTTTATAAAGCCATTTACATAAAAAATAAAT--AAAAATGAATGCAAACTATATAAAA--------------------------------------------CTATATTTTTAATCATATATTTGAATAGATTTTTT------TTTTTTGCAGTGGGACTGTTCTGCAAATCCTCGTCCCAAGGATTCCAGCTGATGCAA----------CACACCGAAAGTGCAATTTTGAGTTGGCCACTGGGCTTGGCCCGATATGACGTCATTTTTGGACGCTGAAATGGCGCCGCTCTAAATGACCCCCAACCGCGTTGACCCCGCCACAAAATATATTTCGTTGCTTCTTTTTTACGTAATCCAATTACAATTTAGTTGGCTTTTAGTGTGAACGTGTGTGTTTGGTCGGTCGGTCACTATATTTTATGATCAACACAC----------------ATGTATAGGGACTTCAACTTAAACTAGAAACTTCACTTAAGAAGTGCTAAAGTTCAATAGGGGGTTTGCCAA-TGGAAACACTC---AACCATCTATCCATTGCGTCCGTGTAATGTTTTATTTATCGGACGGTAATTTGCCCAAAAGCATGCTATAAAATATTCATTGCAACACAGACACACCTTTACACTTACAGGAAGAAACGCACACAATCACGTGACTCGTTCAATATGCAAATGCAGATGTAAATAGCATTATCCGACTTAATCCCTACGTACACGGCAAAAA-ATATTATTACAAATTTATACTTTACATTGTTATGCAATTTTATACAACATTGGAAAGCAAAGATACAATATGCACTTAGAAAAAAATGCCTGTCTAATTGTTTTTTCTAGTAAAA-------AATAT--------------------------------------------------------------------------ATTAAAGTGTTAAAATTTCGATAGCTGTTATTTTCTGTGTAAGCTGCATCTCTGCTCTGCGTTCCGTATCTCACTTTTGACCTTTTGGAGAGGGCTGCAATTTTCAGCGAAAACAAAAATAGAACGCGG-------------GTGAAAAAGGGGTGGTGCAATCCCCCAACTGACCCTGCATTCTTCATTTTCGTCCTTCACGAAGGCCCACTTTTTAAGCTACGAAAATGTAGCCGAAAAAAATGGGTTCTCTTAAAAAGAATTTCATCCTCGTTTCGAA-CTTTTTGCAGCTACAAACTTTATAAGTTAATTGGGTATCCCATGCAATATGTTAATCAGTATTTGTAATTAATACTATTCTACTTTCTTAAAGACACAGTTGCATATTTTCAGGCTAATATTATAATTAAACCA--------------------------------TT------------------------------------------------------------------------------------------------------------------------------------------------------------------------------------------------------------------------------------------------------------------------------------------------------------------------------------------------------------------------------------------------------------------------------------------------------------------------------------------------------------------------------------------------------------------------------------------------------------------------------------------------------------------------------------------------------------------------------------------------------------------------------------------------------------------------------------------------------------------------------------------------------------------------------------GTTTAATACAGCAATAGCAACTCTATGCAAAATTGGCAACTGGCAT-------AATTGCTTGTTCCACATTTTACAATGTATTCAATTCGCTTAAGCCTCGACTGGCCCATAAACAAAGACATCCCACAAAATGCAGTCATGCATCGATTTTTCCTCTATTTATTTTGTACGCAATTTCCCATTTTTGCACCTCTGGGGCACAGATACCAAAAGCCAGACATTGGAAAGGGGTGGTTTGTGGGGGGTGCCGCGTATGTTTACATGTTTGACAGGTGTATGCTATTCCGAACGTTTATGACATGCAGTTTTCCGCATAGA-TTTCCATGCGGGTACTGTTTGTTCGCACCGACTGTTCTAATCGCCCGGGGCCGCAAAAATAAACAGCAAAAGACGAGGTGACTACAATGGTAATTATAAAGCCGCATTCGGATGAAAAGTGAATAGGAGTGTGAGTGCTAGTGTCAGCTAATTGCGAATATTCACGGTACGGGGTGCAGTAGAGTGGACCTTAGAGAACTCCTAATCTTTGGTGCTCAATAAAAATTATTTTTAA-AC--TACGAAGTTTTCTTATCG-TTAAGTTTGTACAAGAACAATTTTCGCAAGTCATAAACTATAAAATCCTTCACCTAGGCACGCTTTGAACCACAAAGGTCCACCCTAATTTAATATGCGAGAAGATAGTACTTAGTTATAGATATA-TTTTCAATAATAATAACATGATAGTTTCGCAAACA---AACTTCAAAACATTAACCTTGATCTTGCACACTTCTAACCTATTCAGGTCCACCCTAATTATTAGCTAGTCATATTTTGTATGGAGATAGTGTTTAGTTATGGATATATGTATATCTAGGCAATAAAGAAATACAGCATGCGAATAAAAAGTTTAATGACAGTTGCACGCCATAAAGCAAACCATATAAAACAGCAAC-AAACAACAATGACATCCAAGCA---------------------------------------------------------------------------------------------------------------------------------------------------------------------------------------------------------------------------------------------------------------------------------------------------------------------------------------------------------------------------------------------------------------------------------------------------------------------------------------------------------------------------------------------------------------------------------------------------------------------------------------------------------------------------------------------------------------------------------------------------------------------------------------------------------------------------------------------------------------------------------------------------------------------------------------------------------------------------------------------------------------------------------------------------------------------------------------------------------------------------------------------------------------------------------------------------------------------------------------------------------------------------------------------------------------------------------------------------------------------------------------------------------------------------------------------------------------------------------------------------------------------------------------------------------------------------------------------------------------------------------------------------------------------------------------------------------------------------------------------------------------------------------------------------------------------------------------------------------------------------------------------------------------------------------------------------------------------------------------------------------------------------------------AATGGTGCGTGTGCAAAATCCCATAGATCGACATTGGTTACCAGGTAACCCCCATTGGCCATT---CCAAGCCCCAACTATCAGTTTCCTCTCC-ACCAGTTCGATGGAAAGCAAAATGTGAATGCTAATCAATAAAGCACATAAAATATGAAATCAAGAACTAGTTCAAATATTAACCAGTGTCAAACTTTTAATGATAGTAAGTAAACT----------AATAAAAATAGTTATAATTAAACTCTGATTTTATTTGACAGCTGAATGACTGATATTTTTGC---------AT-ATTTATATCAATCAAAAGTTGCCTATAGAATGA--------ATATAAAATATCACAATCCTTGTAACTAATAATAGTCTTGATTCTAACAGCTGGAAAATGACCTCATCGCAATCAATTGAAAAAATATAAAAAACTGTATATAGACTATCAGATGAACGTCACATATGGTCTTGTT-TTGGTTCATATAAACATAT--------------------ATACAAGCAAGAGAAACGGCGCTAAAAAATGTTTTAATTAGATCATAATATTGCG-ATAAATTAAAA-----------AAATTGATGCCA----TCTGTATGGGAAGTTAATAAAATTACTTGAAAAGTAAGCG-AAAAAATCTCGACCTATTAAGACTTTA-AAAAAGTGATGTAATTTGCACTTGAC------------------------------------------------------------------ACTTTTACGGATTGTGATGTCATAAAAAAC-----------------------------------------------------------------------------------------------------------------------------------------------------------------------------------------------------------------------------------------------------------------------------------------------------------------------------------------------------------------------------------------------------------------------------------------------------------------------------------------------------------------------------------------------------------------------------------------------------------------------------------------------------------------------------------------------------------------------------------------------------------ACGTAGATAATAATATTAGTTTGTAAAACGCCAGAGCAATTTGGCCAATGAAATGCTTTCTTATCCGATTATTTCGCTTTAGGGGAATGACTGTCACTTTCCCTTTCAATAAAAGAGGAATGCCTATTAACTCAATTACTCGTATAATCCGCACAAAGAACTTAATTACCCTGTCAATTAAAACCCACTTCCGCCAGATGAGCACACACCAAGCGGATAAATATGCATTAAAAAATCAGCTGTAAGCATATGAAATAACACGGCAATCCGTGGCCTTTGCACAGGTGCAAATGGCTAGCGCCAGTTAACCAAACTGACAGTCACCGCAATAAACGCCCCGAAATATCCGGGGAAACCAGTAGCCTAGCAACCCAACGAGTTTTAGACAGAAGAGCCACTCACTCAGACAACTGGTATGCAAGTCAATTAACACCGAACAGCGACCAAATCTCACATGGATGACTGAATGGGCCCGCAGAGCGGAAGCGCGCTAAATGACGAACAAAAGCCGAGTGTTAAGCGATAACGTGGCCCCCGGGATGGATGGCTTGGAGCTACGAATGGATGAGGGAT-CGGGATTGGGGTACGGGTACGGGCACGGG-------CATGGATTACGGATTAGCCGGCAAGCGGCTGATGAATGAGCTGGAATTTTGAAATGTGAGCAGCAACGAAATCAAAACAAGCAAAACACACACAGCATACGGAAACAAAATTCTAAGCTTCAATCGGAATCTAT-----GGCTGTACAAGTGCGGTCAAAACAATAGCTCCTAGTTATGTGACATT-TTTATTTTTGATTATTAAGTTTTATTT------TAAGCGGTTATTTATCTGTACTTGGGTTAATGACTTTATGGATTGTTTGTATCATAAGCAATTGATGATTGGGTTGATAAACGTTTCGATAAGATAAGAAGCTCCCAAAGTGTGTACTCGAGTGTATTAACTCGACGCGGTTACAATTTAAACATATATT-------TTTTAAATATTTTATGATCCAGGAAAT---------------------------------------------------------------------------------------------------------------------------------------------------------------------AAGATTGTAAAATTCTTGAAAAAATG---------------------------CATATGTTTTTTTCTGTTTTCTATAAGAA------ATGTATTGTATCTCACTATCTCACTTGCAAATCGAATAATTTTGCAAAGAATTGAGCACTTTAGATTAAGATTATCTATAACTAGGTCTGAAATTTTCTTGGGGGAATTACGTTTGATTAGTCAGCGAAATAAACT-------------TCTTTTTGTGCTATTTTTTTGACCGCAATTGTGTGAGTGTGTGTTTTCATGTGCGAATCATCGTTTCGTTTGCATTAGATTCGATTGCGATTGATCAATTCGAAAAGTGTGTATGAGTGACATTGAAAGAGAGAGAT----AGACAGGGAAAGGGGGAGGGAGAGAAGAACACGAAAGCGACA------------------GAGAGAGGGGCGGGTAAAAGGGGGTTCCACTCACCTGTCGACTGACGCAGTCCGGCGCTATTCGGCGGCGTGATGCTGATTCCGCTGACGCTGCTGGCGGCGCCCACACTCACGCCCAGCGATTGGTTCGATGCGCCCATGGACGACAGGCCAGAGGGGGTCA------CGGCCCCCGGTCCGCCACCCGCGGAAGGCAGGGGCGCCTGCAACTGCAGCAGGTGACCGCCGGTGGGCACGCTACTGGACTGCGGTTGTTGTTGCGGCGTACCGGGCATCGAGTGCGAGTGCGGTGTGGCGGGATGTGTCAGGGTATCCCCTCCCCCCGCCGCTCCGTGCTGTTTGGCACTGTTTATGCGTATGGGGGTGCTGCTGGACCCCGCGGGCGCAGAGGCAGCAGGGGCGGTGGCAGCAGAGGGGCTGGCCGAAGGTGCATTATTGACGGGCGTGCTGGGCGTTGCGGGCTGCTGCATGATCACTCCGTTATTGCACTTAATTAGGTTTTGTTATTCTTCGCTTAATTGATTCCTTTATAT----GTTTGTCAGCCCCTCT--TTTTTTTTGGTTTGCTATCAATCAGCAGGCATTGCTCCAATTGTCGTTCTCACAAACACGCGCGC----ACACGCTTACCACACACACACTTACACTGGCACACAAAAGCACACACACGTACACAGGGCCGGACGCAGGGCCAATTATTGATTTTGTTTTAGCCGCTCGACCGTTTTAACCCACTCTTAGGTTCTTAATTTGTTTTGCACTAGAATTTTGGTTTCTTACAGTTGATTTTGCCTGGAATTATTAAATTATCAATGTATTTCAATGTTTCAGTAGTCAAGTCTCCGTTTAGAACTGTTTTCAGCAGCTCAGCTGGTCAGTTGTCCAATTGGAAAGACGGCCACGTAACACGCTCTTGGAATCTGCTTG----TTTTTTCGATATTCTTGGTTCCAATTAAAAAACAAAACCAACAAAAAACGCTATTCTGCTTAGAATTGTACTTATACTGATACTAACGCTAATACAATTCTAACACGCACACAC-AC--ACACAATCGCACACTCGTTTTGTCACACACTTTTTCGATTTTCGTTTTTCTTTACGCGGCT--------CTCGCTCTCTCTGTCTCTATC----GCGGTCCGGCGTCGCTGGCGATTCGCGTTCAACTGAAACTGAAGCTGCAATCGTAGTCGCCCGTATTCCAAAAAGCTAAACTTGTTTCTTTTCGCTTTCGTATGAGCTCATCCAGCACTGCCGACGTCACCACCCCCCGCGTTCCATTTATTATTTTCATGACGCGACCAAG-AAGACGCTGGAAGTGTGTAAGAGCGAAACAAGCTTTTCGTG-TTTTTCTATTCCTTTTGTTCCGTTTGTTTTTTGGGGAGGATTACAGCAAGTTGGA--GTTGCCACCTAGCACAATATAATGCCGGGACAATCAGCTGGTAGCACCGAAGGTGTATCGATAAGCCGATAGCTCATGTTTTAAAAACATATGTACATCTGTTTAGCATGTTTTCCTTCTGGGTCTGTAGTCCG---------------------------------------------------------------------------------------------------------------------------------------------------------------------------------------------------------------------------------------------------------------------------------------------------------AATCCGAGTCAAACCAAGTTTGCGTCCAGTCGGACACAATTTCTCAT--------------------------------------------------------------------------------TTTTTTTTTGTGGAAGTAAGTCCATTTTTACGAAAAAAGAGAGAATTTCCTCCTCTCC----TTTTTAGGAATAGAAAAGGTAACTGACACTGTTAACTTTAAGTTTAACATTAACATTACAGTGCCCGCTCTTTGCAGTGGACGAGCTTTCGTTAGGGTGAACCAATTTTGGAGAACTAAATGTATTTTCATTGA---------------AATTTAAATTTCCTTGACTAGTAATGGAAAATAATATTATTTTGTTTCTTCATACATAATAAT----------------------------------------------------------------------------------------------AATGATATTATTTTAGGCTTATTCTGTTTTTGCAATAGGTTGCTGAATCATCTGAATCGTCATTTATACTCATTCTATAAGCTGGATGAAATATAGCAAATTAAGAAATAAAACCCGCCGAATGTTTTTCGAGTTTTGCACTCCAGTTGCTTTGAAACAAATA------TTTAATTTTACATTTACATTTAAGTTTACCTAGTTTATTCTGTTTTCGCACATT--TGGAGGACTCGACTACCAAAAGTCCCGTTCCCTCCTAGATCACCATCTTTCTATGT-----TACTAAGATGGTTACATAGATT--------TTTAATGGGATTTATTTTATAGATATCATTGAAAA-------------------------------------------------------------CTTCCGGTATTACTTCCATGGTATTGATCGATGTGATTAAGTGAATCTAGAA------------------------------------------------------------------------------------------------------------------------------------------------------------------------------------------------------------------------------------------------------------------------------------------------------------------------------------------------------------------------------------------------GATGTC-----------------------ATCGGAAATATGGGCTGTTCGTTTTTTATTTATTTAACAATTATTTGAACATAAAATATTGTCGAAACTACTTAATTAATTTCAATG--------AATTAACAACTTTATGTCGGAAGCAATAAATGGATTCTTCTTCT-----CATAAATTAATGGTTGTCAT--------------------------------------------------------------------CTTAAAATTATTTTCAAAACAGCGATACTGCTAT-------------CATGGAAGGTTTATAAGAGTAG-GCCAAAGCAGATGTATTTGCTATCAACAAAAATTAAGGAATTTATTTAAAAAAAAGAAATCGCCGACCGATAAGCCGGTAACCCAAAACAAACAATCAA----------TGATCAATACTTGAGATCGCTTAATCCAATAAACGAACTTCAGATTGCACGAGTGTGATTAGGAATTCAACAGTATCTATTCGGGCCACTTACGATCTACATACCTTTTGGGTTGACCGACGTTTTTATGAATATTTCATTATGCCACTCGAAGATGGTTATCCTGCCGGGCCTATCTGGAGTGTTGATTCTGCGGATTTCGAGCGGTTGGAGGAACT---GCAACAGTTATTATTTATACTGAGTGTTATCACACGTTCTTATCGCCATGAGAGCTACTGTAAAACTCTCGATCCCAATGGGTTTGATAAGTCGGACAGGAGCGCATATAAAACCTGGTGTGTCCGTGCGGGTGGCATTGTGAAAGTGAAAGCCAAATATACACCATGAAGTACCTGCTCAGCATGACCTTGCTGCTGGCCATCGGGCTGCAGCAGATCGACGCCCACGGCATGATGCTGTCCCCGCCCAGCCGATCCTCCCGTTGGCGCTACGATGGATCCGCCCCCCAGAACTGGAACGACAACGAGCTCTTCTGCGGCGGTTTGTACGTAAGTGTCGGATCAATTGGATA----TGGAACCGCAAGGATCTAAGATAGTTGAAGATTAGAGTGGCACTTTGGACATGCATAGGATTCTCAATGGTGGTGTTCTTCAATGGACTAAAGCAAAGGTCAAAACTGTTAGCCAAGGCTTTGAGTTAGAATCTCA----AATTTGTTATTCATAAACGATTCATTACCAAAATATTCGGGGTGCCTCCTTAAAAACATTGACATCCTTAATGGAAATCAAATATGGAATACCAACACTAAA-----------------TTTAAGAAGCTTATTCCAGTGTAGGTTAAGCATGTTCTAGTGGCTTCAATAGTATTCTTTCTCATA-TTGGTATGGTATCCCATATTTAATCTCATTTCATCGGTACGAAAAGATGTTGT-ATTCTACATATATAAACGAGGACCTTCAAAATCTTTACCATGAAATATGTTTTCGTAAAACCGCAGACGCAGTCCAACAATGGAGGTCGCTGTGGATTGTGCGGCGACAACTTCCTGGATGCCCAGCCCCGTGCCAACGAGATCGGAGGAAGCATCGGTGGAGCTGGTGTGGTGACCAGGAGCTACGTGGCTGGCAATACCATCACCGTGGGCGTGAAGATCACCACCAACCACTTGGGCCACTTCGAGTTCCACCTGTGCAACCTGGACGCCTTCGGTGTCGAGTCGGAGGAGTGCTTCGAGCAGAACCGCCTGCGATTCCTCGATGGAAACGATAGAAAGGATATCGGCACCCAGATGGGCGAATTCGAAGTGACAGCCGTCCTGCCGGAGGGTCTCACCTGCTCTCACTGCGTCCTCCGCTGGACCTATGTGGGCGGTAAGTGGTGGCCAGAACGTAAATGGAACTTAAAGTTAAAATTACTTGAACTTCTTGTGCATTTCAGCCAACAACTGGGGCATCTGCGATAATTCCGGTAACGGAGCCTTGGGTTGTGGCCCACAGGAAACCTTCAAGAACTGCGCCGATGTGAGCATCTACTGGGGTCGCAATCTGGTCAAGGAATTGGTCGGTGGCGGAGAGCCAGTGGCTCCCGTCGAGGTCGCCTGAAAATCCAGACTGAAATTATACGAACTGCCATTTATGTCTGAAAATGCTAAATGCCAAATAGTCAACCAAAGTTCTTTAAATAAATGAGTGAACATT-TACACATTAGTTTATTGGATCCTTGGAGCTGCTTCCTATTTATAGAAATTTTGTTTT-TTTACGGTTTCATTTTGAGAACTTATCCCATTTAAATACATTAACAAAACAGATGTTATAGGCTCTGGTATCATAACCAATATTTTTTAAGTCCAAAATTATGC---AACATATTTTATAAATCTGAAATTGGT----------------------------------AATGTTCTACGGCCTTCAGGTATACAGTATTTCTGCTGGGTTTTGACATAAAAAGCCAGCAAA-GAAAATAATAGAAATTTTTAAATA-ATAATAATAATAATAGT-----------------------------AAATAGTATAATATTTTAAGTAGATTTGAAAATTTGCCACATGACTAACAGTGTTCTAATCAGAAACTCAATCTTAATTTTTTACTTAAAGAAAATGTGTGTAAATTAAAAGCAGAGTCGTTTCAAAGTAGAAAATTACGTTACTTATAGTTCGATTGTTTTCATTACAAATTTCAATATTTTGTTGGCTTTCACCTTGTTTATTAATGCTTAATTGATGATCCTGGGGACACGTTGTGTCAATAAAACACAATCATCTAACCGCAAAAGTGTTTTGGGTTATAGTACACTGACCAAATAGATTGTTGAAATTTCTAGCACTGTTTTGATTTAATAAATCCGAAGGAAAATAATCTTATT--TACAGATAATTTCGTTGTCAAATATCCCATTATATATAAAAATAATTCACTTAATTCAATTAGAAGCCAAATTCTTAGACCACCTCAATAAAAAGAATAATAGTATGTTCCAAGTACTCACATGTTTTATCTGAACGCATCATGTTATCATCGAAACTATAAAATATCATATTTATCCATTAAGGAGGAGCTAAAATCATTTGAGAATCATCTTATTTTAGAAAATACCCCTTAACTTGCTTTTGCGAACGTGGCCAG-CTTTTTTAAGTGCGCGCACGTGCTTCAAATTTGTTGGTTAAAAATACATTTGCGGTTTTAGGCTATCGTATGGACCGTACTATATGTCTTATTATATGTCTGGCAAAAACATTGTTGCAGTCAAAACTAACTAACCAACATGCAAGCTAAAATTGTAAGAAAGATTTTCGGTCGAAAGAAAGTGCCTGCCGAGGAGCCAAAGAAAGTGTATCCTGTTGTCGAGGATTTTCTGGTGCTGGCCACCAAGTACTTCTACTCAATAGGTGTGGTTCCCTACGAATCGGATGAGAAACCCCGATTTGGACTTCACCTGTACCTGGGATTCCACGTAGCTAATCTGCTATTCGTTTGGTTCACAATGATGGTGTTTGTGGTGAATTCTGTTCGTAGGAACGAAGACTTTCTTAAGATTTCCATGGTTGTGGGCTATATTACTTTCGGCAACGTCGGCGTCCTAAAGATTTTAGTTGTTCAATTGCAAAAGAGAAAATTAACCAGCTTGGTGCAAAATTTGAAGTCCTTATTTCCACAGCCAAGTAAGGGAACGCACGAGGATTTTGATGTAGGGCACTATCTGAGATTTA----------------------------------------GCAAACTTATCTCAAAGTATTTCGGACGCCTTTACGTGGCTATGATCGTTA-------------------------------------------------------------------------------------------------------------------------------------------------------------------------------------------------------------------------------------------------------------------------------------------------------------------------TCAACAGCGCGTCCTCCATCACACAATATGCGATTCAAAGGTGGTGGCTCCATT---CGGATGTGGAGTTGACTCTGCCCTATGTTCCGCTGGCCCCATGGAACTGGCGCGGAAGCTGGACATCGTGGCCGACGTACTTGCTTCAGTCGACTGCTGCCTACACTTGCACTTGCGGCT-GTTTGTCCGCCGATCTTATGATGTTCGCCGTGGTCATGCAGGTCATCATGCACTTCGATAGATTGGCCAAGGCAC-------------------------------------------------------------------------------------------------TCAGGGAGTTCGA-TAAAAGGTGTTCAAATGGAGCTGAGGAGGATTTAAATAAGCTGAGATCCCTGATCGTCTATCACAATCAAGTTCTGAGGTTAGTTTCTCTGCCAAAAGCTCTCATATATCTACCCTAATCCTTTCCAGACTCACGAGCAAGATGAACGACATCTTTGGAGTTCCATTGCTATTGAACTTTCTCAACTCTTCGATGCTCATTTGCAATGTGGGATTTCAGTTGACCATTGGCATC-----------------------------------------------------------------------------------------------------------------------------------------------------------------------------------------------------------------------------------------------------------------------------------------------------------AGTTTGGAGTATATCGGCCGCCAGGTGTTGATCATACTCTCGGCTCTGGTG--------------GAGGTCTACCTCATCTGCTCC-TTAAGCCAGATGCTTATTACTGCGGTAAGATAGGCAGGATATCGATTCGAAATAG---TCTCACACCATATTTGCAGAGCAAAAATGTAAGCCTTGCCG--------------------------------------------------------------------------------------------------------------------------------------------------------------------------------------------------------------------------------------------------------------------------------------------------------------------------------------------------------------------------------------------------------------------------------------------------------------------------------------------------------------------------------------------------TCTACGATATGAATTGGCTGGAGTACGATACCAAATTCCGGAAAATGCTCGTCCTAGTAGTTATGCGAGCCCAGAAACCCGTCTC--------------------------------------------------------------------------------------------------------------------CTTGAATGCGACTGCATTCCTGTCCACAGTATCAATGGGGACCATGACC----------------------------------------------------------------------------------------------------------------------------------------------------------------------------------------------------------------------------------------------------------------------------------------------------------------------------------------------------------------------------------------------------------------------------------------------------------------------------------------------------------------------------------------------------------------------------------------------------------------------------------------------------------------------------------------------------------------------------------------------------------------------------------------------------------------------------------------------------------------------------------------------------------------------------------------------------------------------------------------------------------------------------------------------------------------ACTGTGAGTTTTGTTCAAGATTGTTAGAAATATTTACAAACTTATTAATTTTTAGTTCATGCAAGTATCGTACAAGTTTTTCTGCGCTATTCGGATGATGTATCAGTAGAAGGACTTTT---TCAATGGATTTTATTGCACTGTTTTTAAATAATTGCATTTTCTATGAAATCTAATAAATA--------------ATCCTGCTAAAGA--AAATATATACTTTATATGGTCGAAAACGCTTCCTTCTAACGGTTAT--------------------------------------------------------------------------------------------------------------------------------------------ATCATTATAATGCAAATACTAGACACGATGTATAAGATACCCTA----------------GTT-TTATAAACAGTCTTTTAATCAATCCCCTTTGAGCTGTTGGTACTATTGCACTGAAGAATCGTTGACCTTGGCTAACAAATTTTGCGAATAGGTAAAAAGTTTCCAAAGCCTTTGAACTCCTATCAAAATGGCATTGGTGGGCCAAATAATAATAGCCTAATAAAGCAGTATTCCAAGTTATGATGATTAAGTTACCAAAATTACGGGAATTGCTGCTTAGATGTGTCATATGTGTTTTCGCACTTTCCAGGTCAGATAGAAGGAATTCTCCCAAATTTTAACTACCAATAACCATAAACGAAATTAAGATTATGAGCCGATAAGATGCATTCACGGTTATTGGGCGAAAAATCAAAAACAAACATAAACTGCCCGGCAACTGATAAGGTTTGGCAATATGGAACTATATAAGGCCACAACCATTTCG-TTTTTTCCACAAAGAAAGTGAAATCAATATGAATACCTATAAGTTTATCCTGTTTCTTAGCATGGGTTTTTTAAACCAGATGGGTGAACTAGAGGGCCATGGTATGATGTTAAGTCCAACCGGAAGATCCTCGCGATGGCGCTACGATAACTCGGCGCCAACAAACTACGATGACAATGCATTATATTGCGGTGGATTTTGGGTAGGAGTGCCTTTTAAAAAATCTGAATGCAGTTCATTTAATGATGTTCTTAACCCAATAGAAACAAACCGAAAATGACGGCAAATGTGGACTTTGCGGAGATGATTGGAGCTTGGAGCAGCCGCGACCCAATGAGCTGGGTGGAAAATATGGCAGTGGAGTGATTGTAAAGAGTTTTGCCGGCGTAGCTGAAGCGGAAATCAATGTTAAGATCACAGCCAATCATCTGGGCTACTTCCGCTTCCACATCTGCGATTTGGACGAAAATGGCAGCGAGTCGGAGGATTGCTTTAACCAATATCCTTTGAATTTCACCGACGGCAGCCAGAAGTACTACATCAACACCACCACCGGCGATATCCCAGTAACCGTGAAACTGCCCAGCGATCTCAACTGCATTCACTGCGTTTTGCGCTGGACCTACACTGCGGGAAATAATTGGGGTGTTTGTGAGGATGGAACGGGCGCCATGGGCTGTGGGGCGCAGGAAACCTTTATTAACTGCGCTGATATCAGTGTACTATCCTCAGCGAGAAGCATATTCCAGGAGGTGCCCGAGGAGGTGGCGGAATCGAAGTGA-----------
>Dsec_ASM438219v1_3R:8299910:8320528
-----TACTTGAACAGCCAGCGCAGGATCAGGCTGAAGGCCAGCCCGATCAGAGCGTAGATTAACGACTTGATCACCGTCGACTGCGAAACGCCGCCGCCCAACATATGAAGCGAATGCGCACTCATGTTACTAGGCGGGGGCGAGTACTGCATGCGCTCCAGGCGCCGGCTGATCTCGTTCAGCTGTCGGGTATGCTGCTCCAGCACCCGGTTCACCTGGTCCACGGCCAGAGTAAGTCTACAAAAGGGATA--ATCACAATTAGATATGAAATTATTCTCAAAGGTGTTCGGTTTAACAAACTACTCACTGCTTAATGGCGCTGGAGGAGCTGCGCTTGACCGCTCCCTGCGGCGACTGACTGGAGTCAGAGTTGGTGTCGCGCGGCGCCAGCACCAAGCTCTTATTCTTGGCCTTGGGCACCGCGGAGCCGCCCGACGGTAAGGGCTGCCCAGCTGGCGATTGTCTTTGGGTGCGGGATAATGTCTCGATGGAGCTGCGCAGGGGGTGGATCATCTCGGCCCCATGGACAATGGGCACGGACTTGTGACGCGTCTGGGTCAGGACCTTGAACTGGCACTCGTACTGCCGCACATCGTTGCGCGAGTCCCAGGGCCGCAGATCGGCGTACTTGTACAGCCATTGACCGTAGCTGTCCAGCTCGAAGAGATCGGGCATATGGACAGAGTCGGAGCTGAGCCGCTCCTTGGCATCAGCTCGCTGGCGCTCCTCGAGTACGGTCTTCTCCTCTGTGGCGGCAACCTGATCCTCATTGGCAATCGCTTCGGAGACTCGCTGCCACAGGCGCTGCGATTCGTTGGGCTCTTGTAGGTCCAGCGGCACCATGTAGCGGGTGAGACGCTTGGAACGTGTCTCAGCATCCACCTTGAACAATACCGTTTCCTCTCCCGTCTTGGAGTCCTTTACGCGACACTCCTTGTCCCAGTGACCATTGATGGTGGCCAGCGTTTCCTTGCCCAGCTTGATCTTGCCGACTACCACATTGGTGGCGTCCGCTCCTCCGAGGAACGGCTTCAGCTTGAATTCCAGCTCCGTTCTGTAACCGGTGTTCTCACACTCGATGTTGATCTTGCCACCCAGCTCCATGGAGAGCGTGCCCATCAGGATGCCCTTGCAGTGGGCGTACGGCGTTGTGGCCGTGTAACACTCACCGCGCGGCAGCAACGTCATTGTGGCAGCGCCCTCAAGCACCGCCGAAGTGCTGTTGCCGTAGAACTTCGATTTCGCCAGGATGGAGCAGGTGATGCTGAAGCCGTCCTCGCGGTTCGTTACGTAGAATGCCGACACGGGCGGATGGTGCGACACCTGCTCTGCAATGTAAAAGGTTCGGCTGCCACTGGGATGCTGCCAATAGCAACGGAACCTCTCGCCCAGAATCGGATTGTAGGGCTTCTTTAGGCCCTTGGGTTTCTTGTAAAAGCTGGACAGGTACCATTGCACTACAAGCTTCATGCGTGTGAACGCGTCATCCTCCTGAACGGCCCTGGGATCG--AAAAAAGATTACTAGTTGATATATCGTTGATGTTATGGGTACGCTAGGAAAACGCACTTTGAGAGCAAGTCCGCATGGTAATACGAGTCGGATAACTTGTCCAGGAATGAGCGGGGCTCCAGGATAAATGTGGGTAGTACTACCTTGCTCAAATCCATTCCCGGTCGCACCTGCTTGACAATGCACCAAATTAGGCTCTTGTTCTCCTCTGCCAACTCCTCTACCTGCTCCCCTTGCTAGAAATAAATATTAG--ATGTTGGTTAGGTCAAATAT---TCGCTTTAAAGAACTTGTTAGCTCACCTCGCCAAACTCCTCCTCAGTGAAGGGCACATACGAGGTCTCCACACACTGCTGATCAACATCAACGACATCCTCCTGCGCCGGCTCTGCCGGATCCGATTCGGATTCCGACTCCAGACCAGACATGACGGCATTGGGTGCTTCATTCTGGCTGTCAGCGTCCAAATCTGAAAAGTCATTCGAACAGGTT-------ATTGTAAGGGCAGATAAAAATAAATCACAGACATTTCTCTAGCAGCCTGAATCTGGCGAAAATCAGGGTAGAATTTCCCGCCCGACGCACGGGCACAAAAGCAGAATACTGTAAAGGGTATTTAGCGCTAGGATAAACCATATGT----ATGGATCAAATCGAAGATAAAACTTGGGATACTGGGTCCCAATGCAAGGCGGTGAATATACAAAA---TAATTTTGAATATACAA--------------------AATAATCTCTGATGGTAACTAGCTAACTTGGGGGGAGAACAAGTTGGAAGT----CTTGAAATTAAACATTTTTTT-----GTTATAACAAACAGAAACTATTCAAAGGCTTTGAATATCATAATAAAATTCAAGATTTATAGTAACTGCTTCTTGTTCATGACTCACTAGATTTACACTTTACAAAGATATGTAAATTTACAATAAACAAGTTAAAATGTATGTCAGTCAAGAACTATTTAACAATCAAAATACAAAATCTTCTAATATGCTTCCCCACAAATAATGAACATCTAAGTAAAACAACAGCAAAGAGGGGGCGTTTTCACCCTTCACGTTCAGACGAAAGCGCGGCATCATTAGACAATCGGGCGGAGCGCTCACAGGACGCAGGCCCGTCTGGCTGTGGTTATAACCCTCGTCCTCATCCTCGCTAGAGCTGCTGTTGCACATAGTAGCTCCCAGGGACATGGACTTGCTCATGGGGCTCAAGTGGCGCCGCTTGCGCTGAAGCAGGGTCAATCCGACGCCCAGGCCCTGCTCTGCACTGGAGGCATCGCTGTACGAGGTCTTTCGCTGCTCCGATTGATGGCCGAAACGTGGCAGTCGCTTGGTGCGCTCCCAGTTGCTAACGGCACTGCTGTAGAGCTGCTGCAGCAGTGGAGTGGGTGTCCGCGGTGCGGACAGGCTGGTGTCGGAGCGCGAGGTGTCCACCTCGGCCGATGGCAGTGCCAGGAACTGCGCCCACTTACCGTGATCGTTGAAGTGCTTCTCGTAGTCCGCCTCCGACCACTGCGTCTCGTGGGAAACAGGCAGCGGTTCGCCCATATAGCTGGACGTTGGAGCAGTGCCCGTACTGCTATTCGAACGCAACAGGAGGGCCGAACATCTCAGGGACAGCTCCAGGGCATCCATCCAGCACTTGCCGGCCGCCTGACTGGGAGCTCGAAAAATCAGGTAAGCTGTTGGCAACGGCTGGACCACAGCACCTTAACGAAAGATAGTTAATTAGTAACTGCCTCATAAGAAGTTTATAAACATAT---ATTCTAAGTAAATAGATACTTCCATAATATCACAA-TGCAGTACAACAGTTACTTTAATAAA-----------------------------------------------------------------TGAAAGCTAGTAAACATAGCGAAGTATAAACGAATCTTTAAACATCTTTTTACCGATGGTTTCCTTGTCAGGACCGCGCGGCGCCCAAATGGACTGTTCCAGGGGATGGAAGAGCTTGAAGCAGAAGCCATCCTTTTTGCTCGGGCGCTCGATCACCTGGCAGGAGGTGAGCATCACCGTGCCCACCCAGTGGCTGCTCTTGGTCTTTTGGCTCTTGTAAATCAGCAGTAGGCCAGGCTTCAAAACGCACCACAGTTTCGTCCAGGACTTAAGTGTGCCACGAACCTA---AAAA--GGGATTGACATAACTAAAATGCTAATGGGCTAA----TATCATTTAGACTCACCTTTAGCCAATCTGCCAGCACTATAACCGCAGGATCCTGCAGGGAATTCATCAGCTCACTGGCCACTCGTTTCTTCTCCCGCCGGTAGTTCTTCCTCTGCGCCTTGTAGGATTCTTTCCTGTTGAGTTTAGCGGCATCAGCAGCTGACT-GTGGATGGTAACATGTATTAGATTGAAATTAAATATTTATAATAATACTAGCTTTGAAACCTTTGTCTCCCTGCAGCAGTGAAATATATTAATATACTTCAAATGCATTGCCCTATTTCGTAATATT---GCTCGCTTTTCGGTAATATTTTTTGCATGCGCTTACGTCAAAAGTTCGGCTACAATTGCCCATTAAGCTTTAAATGTTCTAGGGTGAAATCCGAAACGCATTGTTAATCTAATTAGCATTTATAATTTGCTTAGCTACCGAATAAAAGTAAAAAATGTGTCACCTTTATGTTAGAATGTGACACGTGGCATGTTCGG--GAACCCAGGCGGCATACG--------AGTATTTCTTACTATTTATCACACCGCCAGCCAATCGATTATAACTAAATTAGACAACAACGAAGCGTAGCAACTCTTATCTATGTGCCCTCCCCATAAATAACCCAGATTTCATACACATACGACACGGTTTAACGGCTCAAAATTAAAGTTATATATGTACATA--------------GATATTACATA---------------TTACTTGCCTTATCTGCCACATTGCCATCCCGATTGTCTGAGGCCCAATTGGCGATTCCTGTAATGCGAAAGATCATAGTTGTGTTTTCTGGTTAGGATCCAAGTATCATGGGAGTTGTGTGTGTACGAAGTTTGTGGCAAACATGATGATTTGAATTCGGAATTCCGAGAAGTATCTAAACGATCTAGCAATGAAGGAAGTAGTAGACTTATATTTTA--TTACTTTTTTGTTTGGGAACTTTTCCATCGCCTATTTACGAATTCGAAAAAAAC-CAGAGACCAAACAAA---AGGCACAACAATGGGGAAAAGCGCGAAAAGTGCGAAGCATAATCAACTGAAAACAGAGAGGAAAAACGCGCACAATATCTCAAGGTGCGATGCTCAAGGGGGCAGCGGTTTATTTATTTTACAAATATGTTTTATTTTATTTAGCAAGATACACATA------TACACTCGCTACAACCTCATCGGGG-AAAGATGCGCTCTGTATCTCTGAGGTCTTGGGGTCTTGGGGTCTTGGGGTCTCGAGAACTCTCTGGCATTGTCAAGTATCTGGCACTTGCACTTTAATCATCACCAAACGACCGCTGCCCTCGCGTCTTTCGCATTCTTATTAATTATTTTTATTGCTCGGCTATAAATAAAGGCCTCCGAAAAGAGCCAGTCTCTTAGTATGCAAAACCAAACACACATATGCGCGTGAAAAACTCGAAGAATTAATTATAATTCCCTTAA------------------ATATTGTCACTTGCTTTGTAGGAGATTCATGACCAGGCGACGCCGCTCCAAACTGTATTTCCAAAGT--GCGTTTCTATTTATTTTTGCATATTTTGTTTTGTTTCGCTCA------TTCACGTTTCACAGGTCGGCACTACATGGCGTATGCGTGATGCGAGAACCGATTC-AGAGACGCCGTCCACT----------CTGCTCTGCTTTATTTTATTTTTTATTTATATTTTGTCTATGCCTTCTTTTATTTTTGTTCAATTTTCTGCCTGCCGCTCGTCCGCTGGCCGCTCGCCGACTGATTGAGATATATTGAGTCTGCCGCTCGCAAGGCGCGCACACAAAAGCACCAACACAACAAAAGCCCCAGGGGCAAATGACAAAAGTACCAGGGCAGCGCAGC-----------GGCAGAGGCCCACCAG-----------CCCACCACTTCGGCAATTATCTGGCTTTCGTCATATATTTTTGACAAAA-ACCGAAAGATATAG-CGATGTTTGCCAAGACAAAATATCTGAAATGAGAGGATCATCGCCGTCGCCAGTTCGCAACACT--CACGCGTAGATATATAGA------TACTTTGTGTGCTTTTTCTGCTCAGATAACGATATCAACGCCGACTGCGCTCTCTTTCAAGCA---CATATACATATAT-----CCACACGAGAGAGCGG------------------------GATATATACGGGACTATTAGCAACTCTAACTACTATATGATCTCACCATCAAGATGTTT-GAGAGTGCTAGACCCCCTATAAGGCGGATTATTTGTGCTTCCGCGCGATAAGATCATTTTAACCTATCCCAATGCGGAGCTTTCACAATTGAATGGAAAGGAGGATAGCTTCCAATATTATCGCATTTAATTTAGCAATAGTAGAGTAACTAAAGAAATAATGTATGTTGCTTGTGTTTCTTTTAAATCAAGATA--------------------------------------------------------------------TATATTTACAAAAACCCAAAACCTAGAGCCAAATCTAGCCAACTCCAGCGCACAAAAAATTCCAGAAAGTTATAAAAACATTTACGGGACCAGTAAAGATAATAATTCCAAAGACTTACTACTTATTTTCTG-GCCTTACTGTTTGACAACGTTCTATTGACAAT---GAATAAATGTGGCCAAAGCCCAAAGAAACACCTGCAAAATATATCATAATTATGCCATTCTGATA------------------ATGCTTTTTTGGGCCCACCATAGGTAGCAATCCCTTGACACCT-----------------------------------------------------------------------------------------------------------------------------------------------------------------------------------------------------------------------------------------------------------------------------------------------------------------------------------------------------------------------------------------------------------------------------------------------------------------------------------------------------------------GTTGAATATTTTGAGGGCCTTGAAGTGAAAAGGATCCCCAAAA--AAGGCCAGGTGTGCAGAGTTGATATC----TAAATACTCACTATTACTCATCACTGAAATCAGAACATGTCTGTGGATCTTATCAGCC-----------------ATAGATAAGGTGAAAACGTTTGCCGGGAGTGAAATGACTTGTCATATCTCGAGTCCAATAGATCAGGCACCGCGCGGATGACTCAATCGATTTTTCTAAAAACCCCTTCATGGCTCTCAATCCTTGACCA-----TTATTTTCTTATGATTAAAACCGGTTACGGTTTTTCCATGTACGCGGCCCATTTAGTTCTTATCACAGAGCAAAACTTTCGGGTTGTAAAGCTGTTATGAATGTTTTAACTTTGGGTTGATAAGATATGATTGCCATGAAAGCATTTATCCATCCACATGGGGCAAAAGTTGAGTGGCGGG---------GCACTTTAAGCACTATTAATCATACTCTCGCACCGACCAATCGCAAAATTGTTTGATAATAATGCGCCAAAAACAATGGCACAAAAAAGCGCAACAAAAGCTCTAAACAAAAATAAAAGCCAAAATGCGTCACACGAAAATGGAAACGCATGGCTGGGTTGGC-AAAGGGGTTCTCTTGGGTGGGGAACTCGTGGCGAATCCGCCGCCATATGGAAATGCATAGAAGTTCGCCGTTGGCCAGGTTCTATTTACTTGGTATGCGGGATCAGGTGATAACCATGAGCATTACGAACGTGCTAGTTGTGGAACTAAAACATGGAAGGAACTTAAATTTCAAAACCCCTCGATCGATAAATGGGTCTTGGGATCGTGCCGATCGAATAGGTTAATATACTTTTTATTTCCGATAATGGATGCTTTAATGCGGCGGATGTTGTATAACCCAATAATTGATCAAATGTGATGATTAATAATTTGAA-TTTTGTGTGGGAAGCAGTTGGTGAATATAATTACTAACATGCGAATAGAATTTTTAATAGGCAAAGCTAAATACGAAACGAAAAATCAGATGATTT----CAGTCTTAATGGCAAAGATC-AAAACCCAACGATAAGTTTGGCGATAATCAAT--------------------CGATGCATGATAGTTGAAACGATAATTAAATTATGAA--AGAAACTAAAAGCTAATGAATGACGAATCAAAATGA----TATTGGTCTACTTTTTTAAATGTAGTGCTGGATTTTTTAATTTAATTTTTTCTTTTGGAACTTCACCTGGCGATGATGGCGCCGGACTGTTGCTCAAACTGTCCGTGGACGGAAGTTTGGTCATGAGCACTTTTAGCGAAGGTCGCCGTTTGAATTTGAAATCGAATACTGAGGAGCAGTTAGCAGCACACACATACATACGGGGAGAAAGAGAAAGCGAGCAATTTGTATATTGATATATAGATATATATTATAGATTAGGGGCTTATAGATCTTAGGTCACTGGAACAGACAGCTTTACGTTTACGCACGAC-ACATAGACAACGACAAATTGTACAACTGAAGACGGAAAACTTTGGCACACGAAACACACAGCATGACATCAGGACAACAAACTTAAACACACAAATCCATTGAAGAGTCATCAGAGTGTGATGTAAAT----ATACATATCTATGTAGTATCTAAACGAAAAGTAACTATTATAATGCTTAAAGTGCATGGTTATTTCTGTATAAATTCTGG-------------ACAGTACAAGTTATTTGGGAGATCTGTTAGCCAGATATGTG----TG-TGGTTTAATTCAAAGTTATCAAAACACTTA-----------ATACTGACTTCGA--TTGCCTCTAGTTGAGTTTAACACAGTTTAGAGCACTCAATCCTTGACAGGACTAAGCCCAAGCCCCCTTGATCCAATCGGGGGCGTGAGGCAGACTAGAGCCAACGCCATCGAGCCCATCCATTACCATTACGGCCTTAATTATGGCCCCTCATCAATTGTCTGCTATCGGACAT--GAGCTCGGCACGCAGCTGGAGCTGAAGCGCCAAGGAGGCGCCAGCCCGGCTGGCGGTAATTAAGACTGCGATGGCTATGCAGATCCGGATGGGATAGAATGGCGATAGGATGGCTAGAGACAATACAGTGCCCTGATTGATTTAAAATAAAGCGCCAACGCCTTGCCAGCAATCAATTTACGCAATTAGAACACGCCTTCGTTGTTGCCAATAGTTCAGGGTTCAACGCCAAAGTCGTTTTGTACATATTAACCCTGCACGCTGAGAAACAATGTGAATATCACTTATGATTTAAGGCATATTCTACGTTTAAGTAGGAAATA-----------------AATTACAAATAGTTTATGAAGCCATTTACATAATAAATAAACAAAAAATTGAATGCAAACTAAATAAAA--------------------------------------------CTAAATTTTTAATCAAATAATTAAATAGATTTTTT------------------------TTGGAGTGAGACTGTTCCCAAGGATTCCAGCTGATGCAA----------CACACAGAAAGTGCAATTTTGAGTTGGCCGCTGGGCTTGGCCCGAAATGACGTCATTTTTGGCCGCTGAAATGGCGCCGCTCTAAATGACCCCCAACCTCGTTGACCCCGCCACAAAATATATTTCGTTGCTTCTTTTTTACGTAATCCAATTACAATTTAGTTGGCTTTTAGTGTGAGCGTGTGTGTTTGGTCGGTCGGTCACTATATTTTATGGTCAACACAC----------------ATGTATAGGGACTTCAACTTAAACTAGAAACTTCACTTAAGAAGTGCTAAAGTTCAATAGGGGGTTTGCCAA-TGGAAACACTC---AACCATCTATCCATTGCGTCTGTCTAATGTTTTATTTATCGGACGGTAATTTGCCCAAAAGCATGCTATAAAATATTCATTGCAACACAGACACACCTTTACACTTACAGGAAGGAACGCACACAATCACGTGACTCGTTCAATATGCAAATGCGGATGTAAATAGCATTATCCGACTTAATCCCTACGTACACGGCAAAAA-ATATTACTACACATTTATACTTTACATTTTTGTTAAATTTTATCCAACATTAAAGAGCAAAGTTACAATATGCACTTGCGAAAATATGCCTCTCTAATTGTTTTTTCTAATAAAA-------AATAT--------------------------------------------------------------------------ATAAAAGTGCTTAAATTTCGATAGTTGTTATTTTCTGTGTAAGCTGCATCTCTGCTCTGCGTTCCGTATCTCACTTTTGACCTTTTGGAGAGGGCCGCAATTTTCAGCGAAAACAAAAATAGAACGCGG-------------GTGAAAAAGGGGTGGTGCAATCCCCCAACTGACCCTGCATTCTTCATTTTCGTCCTTCACGAAGGCCCACTTTTTAAGCTACGAAAATGTAGCCAAAAA-AATGGGTTCTTCTAAAAAGAATTTCATCCTCGTTTCGAA-CTTTTAGTACCTACAAACTTAAAAAGTTTGTTAGGTATACCATAAAATATGTTAATCAGTATTTGTAATTAATACTGTTCTACTTTCTTAAAGACATAGTTGCATAATTTTAGGCTAATATTATAATTAAACCA--------------------------------TT------------------------------------------------------------------------------------------------------------------------------------------------------------------------------------------------------------------------------------------------------------------------------------------------------------------------------------------------------------------------------------------------------------------------------------------------------------------------------------------------------------------------------------------------------------------------------------------------------------------------------------------------------------------------------------------------------------------------------------------------------------------------------------------------------------------------------------------------------------------------------------------------------------------------------------GTTTAATATAGCAATAGCAACTCTATGCAAAATTGGCAACTGGCAT-------AATTGCTTGTTCCACATTTCACAATGTATTCAATTCGCTTAAGCCTCG-------------------------ACAAAATGCAGTCATGCATCGATTTTTCCTCTATTTATTTTGTACGCAATTTCCCATTTTTGCACCTCTGGGGCACAGATACCAAAAGCCAGACATTGGAAAGGGGTGGTTTGTGCGGGGTGGCGCGTATGTTTACACGTTTGACAGGTGTATGCTATTCCGAACATTTATGACATGCAGTTTTCCGCATAGA-TTTCCATGCGGGTACTGTTTGTTCGCACCGACTGTTCTAATCGCCCGGGGCCGCAAAAATAAACAGCAAAAGACGAGGCGACTACAATGGTAATTATAAAGCCGCATTCGGATGAAAAGTGAATAGGAGTGTGAGTGCTTGTGTCAGCTAATTGCGAATATTCACGGTACGGGGTGCAGTAGAGTGGACCTTGAAGAAGTCTTAATCTTTGGTGCTCAATAAAAATTATTTTTAA-AC--TACGGAGTTTTCTTATCG-TTAAGTTTGTACAAGAACAATTTTCGCAAGTCATAAACTATAAAATCCTTCACCTAGGCACGCTTTGAACCACAAAGGTCCACCCTAATTTAATATGCGAGAAGATAGTATTTAGTTATAGATATA-TTTTCAATAAT----ACTTGATAATTTCGCAAACAATTAACTTCAAAACATTAACCTTGAACTTGCTCACTTCTACCCTATTCAGGTCCACCCTAATTAATAGCTAGTCATATTTTGTATGGAGATAGTGTTTAGTTATGGATATATGTATATCTGGGCAATAAAGAAATACAGCATGCGAATAAAAAAATTAATGACAGTTGCACGCCATAAAGCAAACCATATAAAACAGCAAC-AAACAACAATGACATCCAAGCA---------------------------------------------------------------------------------------------------------------------------------------------------------------------------------------------------------------------------------------------------------------------------------------------------------------------------------------------------------------------------------------------------------------------------------------------------------------------------------------------------------------------------------------------------------------------------------------------------------------------------------------------------------------------------------------------------------------------------------------------------------------------------------------------------------------------------------------------------------------------------------------------------------------------------------------------------------------------------------------------------------------------------------------------------------------------------------------------------------------------------------------------------------------------------------------------------------------------------------------------------------------------------------------------------------------------------------------------------------------------------------------------------------------------------------------------------------------------------------------------------------------------------------------------------------------------------------------------------------------------------------------------------------------------------------------------------------------------------------------------------------------------------------------------------------------------------------------------------------------------------------------------------------------------------------------------------------------------------------------------------------------------------------------AATGGTGCGTGTGCAAAATCCCGTAGACCGACATTGGTTACCAGGTAACCCCCATCGGCCACT---CTAAGCCCCAACTATCAGTTTTCTCT---------------------------------CTAATCAATAAAGCACATCAAATATGAAATCAAAAACTAGTGCAAATGTTAACCAGTGTCAAGCTTTTAATGATAATAAGTAAATC----------AATA-AAGTAGTTATAATTAAACTCTGCTTTTATTGTATA-----------------------------------TTTATATCAATTAAAAGTTGCCTATAGAATGA--------ATATAATATATCACAATCCTTGCAACTAATAATAGTCTTGATTCTA-CAACTGGAAAATGACCTCATCTCAATCAATTGAAAAATCATAAAAAACTGTATATAGACTAGCAGATGAACGTCACATATGGACTTGTT-TTGGTTTATATAAACATAT--------------------ATACAAGCAAGAGAAACGGCGCTAAA-AATGTTTTAATTAGATCATAATATTGCG-ATAAATTAAAA-----------AAATTTATGCCA----TCTGTATGGGAAGTTAATAAAATTACTTGGAAAGTAAGCG-AAAGAATCTCGACATTTAAA---------AAAGCTGATGTAATTTGCACTTGAC------------------------------------------------------------------A-------------------CATAAAAAAC-----------------------------------------------------------------------------------------------------------------------------------------------------------------------------------------------------------------------------------------------------------------------------------------------------------------------------------------------------------------------------------------------------------------------------------------------------------------------------------------------------------------------------------------------------------------------------------------------------------------------------------------------------------------------------------------------------------------------------------------------------------ACGTAGATAATAATATTAGTTTGAAAAACGCCAGAGCAATTTGGCCAATGAAATGCTTTCTTATCCGATTATTTCGCTTTAGAGGAATGGCTGTCACTTTCCCTTTCAATAAAAGAGGAATGCCTATTAACTCAATTACTCGTATAATCCGCACAAAGAACTTAATTACCCTGTCAATTAAAACCCACTTCCGCCAGATGAGCACACACCAAGCGGATAAATATGCATTAAAAAATCAGCTGTAAGCATATGAAATAACACGGCAATCCGTGGCCTTTGCACAGGTGCAAATGGCTAGCGCCAGTTAACCAAACTGACAGTCACCGCAATAAACGCCCCGAAATATCCGGGGAAACCAGTAGCCTAGCAACCCAACGAGTTTTAGACAGAAGAGCCACTCACTCAGACAACTGGTATGCAAGTCAATTAACACCAAACAGCGACCAAATCTCACATGGATGACTGAATGGGCCCGCAGAGCGGAAGCGCGCTAAATGACGAACAAAAGCCGAGTGTTAAGCGATAACGTGGCCCCCGGGATGGATGGCTTGGAGCTACGAATGGATGAGGGAT-CGGGATTGGGGTACGGG-------------------CACGGATTACGGATTAGCCGGCAAGCGGCTGATGAATGAGCTGGAATTTTGAAATGTGAGCAGCAGCGAAATCAAAACAAGCAAAACACACACAGCATACGGAAACAAAATTCTAAGCTTCAATCGGAATCTAT----GGCTTGTACAAGTGCGGTCAAAACAATAGCTCCTAGTTGTGTGACATT-TTTATTTTTCATTATTAAGTTTCATTT------TAAGGGGTTATCTATCTGTACTTGGGTTAATGACTTTATGGATGGTTTGTATCATAAGTGATTGATGATTGAGTCGATAAAAGTTTAGATAAGA-GAGAAGGTCGTAAAGTCTGTACTCGAGTGTATTAACTCGACGCGGCTGCAATTTAAACATATATT-------TTTTAAATATTTTGTGATCCAGGAAAT---------------------------------------------------------------------------------------------------------------------------------------------------------------------AAGATTGTAAAATTCTTTAATAAAGG--------------------------GCATATATTTTTTTCTGCCTTAAAAATACAGGC--TATGTATTGTATCTCACTATCTCACTTGCAAATCGAATAATTTTGCAAAGAATTGAGCACTTTAGATTAAGATTATCTATAACTAGGTCTGAAATTTTCTTGGGGGAATTACGTTTGATTAGTGAGCGAAATAAACT-------------TC-TTTTGTGCTATTTCTTTGACCGCAATTGTGTGAGTGTGTGTTTTCATGTGCGAATCATCGTTTCGTTTGCATTAGATTCGATTGCGATTGATCAATTCGAAAAGTGTGTATAAGTGACATTGAAAGAGAGAGAT----AGACAGGGAAAGGGGGAGGGAGAGAAGAACACGACAACGACA------------------GAGAGAGGGGCGGGTAAAAGGGGGTTCCACTCACCTGTCGACTGACGCAGTCCGGCGCTATTCGGCGGCGTGATGCTGATTCCGCTGACGCTGCTGGCGGCGCCCACACTCACGCCCAGCGATTGGTTCGATGCGCCCATGGACGACAGGCCAGAGGGGGTCA------CGGCCCCCGGTCCGCCACCCGCGGAAGGCAGGGGCGCCTGCAACTGCAGCAGGTGACCGCCGGTGGGCACGCTACTGGACTGCGGTTGTTGTTGCGGCGTCCCGGGCATCGAGTGCGAGTGCGGTGTGGCGGGATGTGCCAGGGTATCCCCTCCCCCCGCCGCACCGTGCTGTTTGGCACTGTTTATGCGTATGGGGGTGCTGCTGGCCCCCGCGGGCGCAGAGGCAGCAGGTGCGGTGGCAGCAGAGGGGGTGGCCGAAGGTGCATTATTGACGGGCGTGCTGGGCGTTGCGGGCTGCTGCATGATCACTCCGTTATTGCACTTAATTAGGTTTGGTTATTCTTAGCTTAATTGATTCCTTTATAT----GTTTGTCAGCCCC---CTTTTTTTTTTGGTTGCTATCAATCAGCAGGCATTGCTCCAATTGTCGTTCTCACAAACACGGGCGC----ACACGCTTACCACACACACACTTACACTGGCACACAAAAACACACACACGTACACAGGGCCGGACGCAGGGCCAATTATTGATTTTGTTTTAGCCGCTCGACCGTTTTAACCCACTCTTAGGTTCTTAATTTGTTTTGCACTAGAATTTTGGTTTCTTACAGTTGATTTTGCCTGGAATTATTAAATTATCAATGTATTTCAATGTTTCAGTAGTCAAGTCTCCGTTTAGAACTGTTTTCAGCAGCTCAGCTGGTCAGTTGTCCAATTGGAAAGACGGCCACGTAACACGCTCTTGGAATCTGCTTG----TTTTTTCGATATTCTTGGTTCCAATTAAAAAACAAAACCAACAAAAAACGCGATTCTGCTTAGACTTGTACTTATACTGTTACCAACGCTAATACAATTCTAACACGCACGCAC-ACAAACACAATCGCACACTCGTTTTGTCACACACTTTTTCGATTTTCGTTTTTCTTTACGCGGCT--------CTCGCTCTCTCTGTCTCTATC----GCGGTCCGGCTGCGCTGGCGATTCGCGTTCAACTGAAACTGAAGCTGCAATCGTAGTCGCCCGTATTCCAAAAAGCTAAACTTGTTTCTTTTCGCTTTCGTATGAGCTCATCCAGCACTGCCGACGTCACCACCCCCCGCGTTACATTTATTATTTTCATGACGCGACCAAG-AAGACGCTGGAAGTGTGCAAGAGCGAAACAAGCTTTTCGTG-TTTTTCTATTCCTTTTGTTCCGTTTGTTTTTTGGGGAGGATTACAGCAAGTTGGA--GTTGCCACCTAGTACAATAAAATGCCGGGACAATCAGCTGGTAGCACCGAAGGTGTATCGATAAGTCGATAGCTCATGTTTTAAAAACATCTGTACATCTGTTTAGCATGTTTTCCTTCTGAGTCTGGAGTTCGAGTCCCAGTCCTTGCACCACAACGAAGGTGTCGTCGGTGCGTGGTGGCGGGGACAGGTAGCTGCTGTCGGCGGGACGCAACAAGATATAAGACGTCAGTGGCAGTGGATTTCGAGGATTTCAAAATTCTGCCCGCCAATTTCTTCACCATTATCCCAATATGTCTGCGCGACTGTTGGTCTGACTCGTCAAACTCGCCGGCCTTTATATAGTCGACCAAGAGGCGTAAATTTGTAACAATTAAAATTTAGT---TCATGTTGTGAACGTAAATTATAAACGGTAACGGCATA----AATTTTGAAGAGACAAAACGTATTGTTCTTATCGATTGTTTTTGTAATCTATTATCGGTATATAGGCGCTGATTTCAAAATGGAGTTCAAACCATGTCTGCGTCCAGTCGGACACAATTTCTCATTTTTTTTTTTTTGTGGAAGTGAGTCCATTTTTACGATAAAAGAGAGAATTTCCTCCTCTCC----TTTTTAGGAATAGAAAAGGTAACTGACACTGTTAACTTGAAGTTTAACATTAACATAACAGTGCCCGCTCTTTGCAGTGGACGAGCTTTCGTTAGGGTGAACCAATTTTGGAGAACTAAATGTACTTTCATTGA---------------AATTTTAATTTCCTTGACTAGTAATGGAAAATAATATTATTTTGTTCCTTCATACATAATAAT----------------------------------------------------------------------------------------------AATTATATTATTTTAGGCTTATTCTGTTTGTGCAATAGGTTGCTGAATCATCGG------------------------AAGCTGGATAAAATATAGCAAGTTAAGAAATAAAACCCGCCGAATGTTTTTCGAATTTTGCACTCCAGTTGCTTTGAATCAAATA------TTTAATTTTACATTTACATTTAAGTTTACTTAGTTTATTCTGTTTTCGCACATTTCTGGAGGACTCGACTACCAAAAGTCCCGTTCTCTCCTAGATC-------TTCTATGT-----TACTAAGATGGTTCCATAGATT--------TTTAATGGGATCTATTTTAGAGACAGCATTGACAACTTCCGGTC-----AATATAATCACCTTTGCTTGGACATCTTCTTTTAGCTTTGTATATAAAATTTAGAATTGAACCCATGGTATTGATTTATGCGATTGAGTGAAAGGAGCAAT-----------------------------------------------------------------------------------------------------------------------------------------------------------------------------------------------------------------------------------------------------------------------------------------------------------------------------------------------------------------------AGCTTAACATTGTGAATCTAGAAGATGTC-----------------------ATCGGAAATATGGGTCGTTCGTTTTTGATTTATTCAAGAAATATTTGAACATAAAATATTGTCGAAACTACTTAATTAATTTCAATG--------AATTAACAACTTAATGTCGGAAGCAATAAATGGGTTCTTCGCGTAGGACCATAAATTAATGGTTGTCAT--------------------------------------------------------------------GTTGAAACTATTTTCAAAACTGCGATATTGCTAT-------------CATGGAAGGTTTATAAGAGTAG-GCCAAAGCAGATGTATTTGCTATCAACAAAAATTACGGAATTTATTA-AAAAAAAGAAATCGCCGACCGATAAGCCGGTAACCCAAAACAAACAATCAA----------TGAGCAATACTTGAGATCGCTTAATCCAATAAACGAACTTCAGATTGCACGAGTGTGATTAGGAATTCAACAGTATCTATTCGGGCCACTTACGATCTACATACCTTTTAGGTTGACCGACGTTTTTATGAATATTTCATTATGCCACTCGAAGATGGTTATCCTACCGGGCCTATCTGGAGTGTTGATTCTGCGGATTTCGAGTGGTTGGAGGAACT---GCAACAGTTATTATTTATACTGAGTGTTATCACACGTTCTTATCGCCATGAGAGCTACTGTAAAACTCTCGATCCCGATGGGTTTGATAAGTCGGACAGGAGCACATATAAAACATGGTGCCTCCGTGCGGGTGGCATTGTGAAAGTGAAAGCCAAATATACACCATGAAGTATCTGCTCAGCATGACCTTGCTGCTGGCCATCGGGCTGCAGCAGATCGACGCCCACGGCATGATGCTGTCCCCGCCCAGCCGATCCTCCCGTTGGCGCTACGATGGATCCGCCCCCCAGAACTGGAACGACAACGAGCTCTTCTGCGGCGGTTTGTACGTAAGTGTCGGATCAATTGGATA----TGAAACCGCAAGGATCTACTATAGTTGAAGATTAGAGTGGCAC-TTGGACCTGCATAGGATTCTCAATGGTGGTGT--TTCAATGGACTAAAGCAAAGGTCAAAACTGTTAGCCAAGGCTTTGAGTTAGAATCTTA----AATTTATTATTCTTTAACGATTCACTACCAAATTATTCGGAGTGCCTCCTTAAAAACATTGACATCCTCAATGAAAATCAAATATGGAATACCAACACTAAA----------------TAATAAGAAGCTTATTCCAGTGTTGGTTAGGCATGTTCTAGTGACTTCAAT----------------------ATGTATTCCATGATTTAATCTGATTTCATCGCTACGAATATATGTTGT------------------------------ATTCTATATAAACAAATATGTTTTCGTAAAACCGCAGACGCAGTCCAACAATGGAGGTCGCTGTGGATTGTGCGGCGACAACTTCCTGGATGCCCAGCCCCGTGCCAATGAGATCGGAGGAAGCATCGGTGGAGCCGGTTTGGTGACCAGGAGCTACGTGGCTGGCAATACCATCACAGTGGGCGTGAAGATCACCACCAACCACTTGGGCCACTTCGAGTTCCACCTGTGCAACCTGGACGCCTACGGTGTCGAGTCGGAGGAGTGCTTCGAGCAGAACCGCCTGCGATTCCTCGATGGAAACGATAGAAAGGATATCGGCACCCAGATGGGAGAATTCGAAGTGACAGCCGTCCTGCCGGAGGGTCTCACCTGCTCTCACTGCGTCCTCCGCTGGACCTATGTGGGCGGTAAGTGGTGGCCAGAACGTAAATGGAACTTAAAGTTAAAATTACTTGAACTTCTTGTGCATTTCAGCCAACAACTGGGGAATCTGCGATAATTCCGGTAACGGAGCCTTGGGTTGTGGCCCACAGGAAACCTTCAAGAACTGCGCCGATGTGAGCATCTACTGGGGTCGCAACCTGGTCAAGGAATTGGTCGGTGGCGGAGAGCCAGTAGCTCCCGTCGAAGTCGCCTGAAAATCCAGACTGAAATTATACGAACTGCCATTTATGTCTGAAAATGCTAAATGCCAAATAGTCAGCCAAAGTTTTTTAAATAAATGAGTGAACATT-TACACATTACTTTATTGGGTCCTTGGAGCTGCTTCCTATTTATAGAAATTT-GTTTT-TTTACTTTTTAATTTTGAGAACTTATCCCATTTAGATACATTAACAAAACAGATGTTATAGGCTATGGTATCATAACCAATATTTTTTAAGTCCAAAACTATGC---AACATATTTTATAAATCTGAAATTGGT----------------------------------AATGTTCTACGGCCTTCAGGTATACAGTATTTCTGCTGGGTTTTGACCTAAAAAGCCAGCAAA-GAAAATAATAGAAATTTTTAAATA-ATAACAATAATACTTCTAATATCTATTAGTCCAAAGTAACAAAGCAAAATAGTAGAATATTTTAAGTAGATTTGAAAATTGGCCGCATTACTAACAGTGTTCTAACCAGAAACTGAAACATAATTTATTACTTAAAGAAAATGTGTGTAAAAT-------------TTATAAAGTAGAAAATTACGTTAATTATAGTTCGATTGTTTTTATTGCAAATTTCAATATTTTGTTGGCTTTCACCTTGTTTATTAATGCTTAATTGATGATCCTGA----------TGTCAATAAAACACAAACATCTAACCGCAAAAGTGTTTTGCGTTATAGTACACTGACCAAATAGATTGTTAAAGTTTCTAGCACTGTTTTAATTTATGAAATATGAAAATAGCTATTCATCTTTTTGTAAAGAATTTCGTTGTTTAAGTCCCCA--ATTTTCCAAAAAAATTGACCTATTAAGAACAAAAGG------CTTAAACCACCCCATGAAAAAG-AGAATAGTGGCTTCAAAGTACTCGTATGATTTATC-----------TGGAATCATCGAAACCAAATAATTCCTGTTTTAATAATTAACGAGCAGCTTAATCCATTTCAGAATCATCTTATTTTAGAAAATACTCCTTAACTTGCTTTTGCGAACGTGGTCAATTTTTTTTAAGTGCGCGCACGTGCTTCAAATTTGTTGGTTAAAAATACATTTGCGGTTTTAGGGTATCGTATGGACCGTACTATATGTC------------TGGCAAAAACATTCTTGCAGTCAAAACTAACTAACCAACATGCGGGCTAACATAGTAAGAAAGATTTTCGGTCGAAAGAAAGTGCCTGCCGAGGAGCCAAAGAAAGTGTATCCTGTAGTCGAGGATTTTCTAATGCTGGCCACCAAGTACTTCTACTCAATAGGTGTGGTTCCCTACGAATCGGATGAGAAACCTAATTTTGTACTTCACCTATACCTGGGATTCCACGTAGCTAATCTGCTATTCGTTTGGTTCACAATGATGGTGTTTGTGGTGAATTCTGTTCGTGACAACGAAGACTTTCTCAAGATTTCCATGGTTGTGGGCTATATTACTTTCGGCAACGTCGGCGTCCTAAAGATTTTAGTTGTTCAATTGCAAAAGAGAAAATTAACCAGCTTAGTGCAAAATTTGAAGTCCCTATTTCCACAGCCAAATAAGGGGACGCACGAG------------------------------------------------------------------------------------------------------------------------------------------------------------------------------------------------------------------------------------------------------------------------------------------------------------------------------------------------------------------------------------------------------------------------------------------------------------------------------------------------------------------------------------------------------------------------------------------------------------------------------------------------------------------GTCATCATGCAGGTCATCATGCACTTCGATAGATTGGCCAAGGCAC-------------------------------------------------------------------------------------------------TCAGGGAGTTCGA-TAAATGGTGTTCAAATGGAGCTGAGGAGGATTTAAATGAGCTGAGAACCCTGATCGTCTATCACAATCAAGTTCTGAGGTTAGTTTCTTCGCCGAATGCTCTTATATATCTACCCTAATCCTTTCCAGACTCACGAGCAAGATGAACGACATCTTTGGAGTTCCATTACTATTGAACTTACTCAACTCTTCGATGCTCATTTGCAATGTGGGATTTCAGTTGACCATTGGCATC-----------------------------------------------------------------------------------------------------------------------------------------------------------------------------------------------------------------------------------------------------------------------------------------------------------AGTTTGGAGTATATCGGCCAGCAGGTGTTAAACATACTCGCGGCTCTGATG--------------GAGGTCTACCTCATCTGCTCC-TTAAGCCAGATGCTTATTAATGCGGTAAGATAGGCAGGATATCGATTCGAAATAG---TCTCACACCACATTTGCAGAGCAAAAATGTTAGCCTTGCCG--------------------------------------------------------------------------------------------------------------------------------------------------------------------------------------------------------------------------------------------------------------------------------------------------------------------------------------------------------------------------------------------------------------------------------------------------------------------------------------------------------------------------------------------------TCTACAATATGAATTGTCTGGAGTACGATACCAAATTCCGGAAAATGCTCGTCCTAGTAGTTATGCGAGCCCAGAAACCCGTCTC--------------------------------------------------------------------------------------------------------------------CTTGAATGCCACAGCATTCCTGTCCACAGTCTCAATGGGGACCATGACC----------------------------------------------------------------------------------------------------------------------------------------------------------------------------------------------------------------------------------------------------------------------------------------------------------------------------------------------------------------------------------------------------------------------------------------------------------------------------------------------------------------------------------------------------------------------------------------------------------------------------------------------------------------------------------------------------------------------------------------------------------------------------------------------------------------------------------------------------------------------------------------------------------------------------------------------------------------------------------------------------------------------------------------------------------------ACTGTGAGTTTTGTTCAAGATTGTTAGAAATATTTTCAAACTATTCAATTTCCAGTTCATGCAAGTATCGTACAAGTTCTTCTGCGCTATTCGGATGATGTATCAGTAAAAAGATTTTT---T-AATGGATTTTATTGCACTGTTTTTAAATAATTGCATTTTATATGAAATCTAATAAATACGACTCGACTATTGATCCTGCTCAAGAATATATATATACTTTATATGGTCGAAAACGCTTCCTTCTAACGGATAT--------------------------------------------------------------------------------------------------------------------------------------------ATAATTATAATGCAAATACTAGATACGATGTATAACATACCCTA----------------GTTTTATAAAC--AGTCTTTAATCAATCCCCTGTGAGCAGTTGGTACTATTGCACTTAAGAATCGTTGACCTTGGCTAACAAATTTTGCGAAGAGGTAAAAAGTTTCCAAAGCCTTTGAACTCCTATCGAAATGGCATTGGTGGGCCAAATAATAGTAGCCTAATAAAGCAGTCTTCCAAGTTATTATGATTAGGTTACCAAAATTCGGG----TATTGCTTAGATGTGTCATATGTGTTTTCGCACTTTCCAGGTCAGATAGAAGGAATTCTCCCAAATTTTAACTACCAATAACCATAAACGAAATTAAGATTATGAGCCGATAAGATGCATTCACGGTTATTGGGCGAAAAATCAAAAACAAACATAAACTAACCGGCAACTGATAAGGTTTGGCAATATGGAACTATATAAGGCCACGACCATTTCG-TTTTGGCCACAAAGAAAGTGAAATCAATATGAATACCTATAAGTTTATCCTGTTTCTCAGCATGGGTTTTTTAAACCAGATGGGTCAACTGGAGGGCCATGGCATGATGTTAAGTCCAACCGGAAGATCCTCGCGTTGGCGCTACGATAACTCGGCGCCAACAAACTACGATGACAATGCATTATATTGCGGTGGATTTTGGGTAGGAGTGCCTTTAAAAAATTCTAAATGCAGTTCACTTAATGATGTTCTTAACCCTTTAGAAACAAACCGAAAATGACGGCAAATGTGGACTTTGCGGAGATGATTGGAGCTTGGAGCAGCCGCGACCCAATGAGCTGGGTGGAAAATATGGCGGTGGAGTGATTGTAAAGAGTTTTGCTGGCGTAGATGAAGCGGAAATTAATGTTAAGATCACAGCCAATCATTTGGGCTACTTCCGCTTCCACATCTGCGATTTGGACGAAAATGGCAGCGAGTCGGAGGATTGCTTTAACCAATATCCTTTGAACTTCACCGACGGTAGCCAGAAGTACTACATCAACACCACCACCGGCGATATCCCAGTAACCGTGAAACTGCCCAGCGATCTCAACTGCATTCACTGCGTCTTGCGCTGGACTTACACGGCGGGAAATAATTGGGGTGTTTGTGAGGATGGAACGGGCGCCATGGGCTGTGGGGCGCAGGAAACCTTTATTAACTGCGCTGATATCAGTGTGCTATCCTCAGCGAGAAGCATATTCCAGGAGGTGCCCGTGGAGGTGGCGGAATCGAAGTGA-----------
>Dmel_3R_breakpoint_genes.fasta_(reversed) A new nucleotide sequence entered manually
--------TTGAACAGCCAGCGCAGGATCAGGCTGAAAGCCAGCCCGATCAGAGCGTAGATTAGCGACTTGATCACCGTCGACTGCGATACGCCGCCGCCCAACATATGAAGCGAATGCGCACTCATGCTACTAGGCGGGGGCGAGTACTGCATGCGCTCCAGGCGCTGGCTGATCTCATTCAGCTGTCGGGTATGCTGCTCCAACACCCGGTTCACCTGGTCCACGGCCAAAGCAAGTCTACAAGGGGAAAACCATAACCATTAGATATGAAATTATTCTCAAAGGTTTGCGCGCAAACAAACTACTTACTGCTTAATGGCGCTGGAGGAGCTGCGCTTGACCGCTCCCTGCGGCGACTGACTGGAGTCCGAGTTAGTGTCGCGCGGCGCCAGCACCAAGCTCTTATTCTTGGCCTTGGGCACAGCGGAGCCGCCCGGCGGTAAGGGCTGTCCGGCTGGCGATTGTCTTTGGGTGCGGGATAATGTCTCGATGGAGCTGCGCAGGGGGTGGATCATCTCGGCCCCATGGACAATGGGCACGGACTTGTGACGCGTCTGGGTCAGGACCTTGAACTGACACTCGTACTGGCGGACATCGTTGCGCGAGTCCCAGGGCCGCAGATCGGCGTACTTGTACAGCCATTGACCGTAGCTGTCCAGCTCGAAGAGATCGGGCATATGGACAGAGTCGGAGCTGAGTCGCTCCTTGGCATCAGCTCGCTGGCGCTCCTCGAGCACGGTCTTCTCCTCTGTGGCCGCAACCTGATCCTCATTGGCAATCGCTTCGGATACTCGCTGCCACAGGCGCTGGGATTCGTTGGCCTCTTGTAGGTCCAGCGGCACCATGTACCGGGTAAGACGCTTGGAACGTGTCTCAGCATCCACCTTGAACAATACCGTTTCCTCTCCCGTCTTGGAGTCCTTTACGCGACACTCCTTGTCCCAGTGACCGTTGATAGTGGCCAGCGTCTCCTTGCCCAGCTTGATCTTGCCGACTACCACATTGGTGGCGTCCGCTCCTCCGAGGAACGGCTTCAGCTTGAATTCCAGCTCCGTCCTGTAACCGGTGTTCTCACACTCGATGTTGATCTTGCCACCCAGCTCCATGGAGAGCGTGCCCATCAGGATGCCCTTGCAGTGGGCGTACGGCGTTGTGGCCGTGTAACACTCACCGCGCGGCAGCAACGTCATTGTGGCAGCGCCCTCAAGCACCGCAGAAGTGCTGTTGCCGTAGAACTTCGATTTCGCCAGGATGGAGCAGGTGATGCTGAAGCCGTCCTCGCGGTTCGTCACGTAGAATGCCGATACGGGCGGATGGTGCGACACCTGCTCTGCAATATAAAAGGTTCGGCTGCCACTGGGATGCTGCCAATAGCAACGGAACCTCTCGCCCAGAATCGGATTGTAGGGCTTCTTTAGGCCCTTGGGTTTTTTGTAAAAGCTGGACAGGTACCATTGCACTACAAGCTTCATGCGTGTGAACGCGTCATCTTCCTGAACGGCCCTGCGATCGAAAAAAAAGTTTACTAGTTGCTATATCGTTGATGTTAGGTTTAAACTAGGAATACACACTTAGAGAGCAAGTCCGCATGGTAATACGAGTCGGATAACTTGTCCAGGAATGAGCGGGGCTCCAGGATAAATGTGGGTAGTACTACCTTGCTCAAATCCATTCCCGGTCGCACCTGCTTGACAATGCACCAAATTAGGCTCTTGTTCTCCTCTGCCAACTCCTCTACCTGCTCCCCTTGCTGGAAGTAAAGATTAGATATGTTGGTTAGGTCAAAAAT---TCGCTTTAAAGAACTTGCTAGCCCACCTCGCCAAACTCCTCCTCAGTGAAGGGCACATACGAGGTCTCCACACACTGCTG------ATCAACGACATCATCCTGCGCCGGCTCTGCCGGATCCGATTCGGATTCCGACTCCAGACCAGACATGACGGCATTGGGTGCTTCATTCTGGCTGTCAGCGTCCAAATCTGAAAAGTCATTCGAGCAAGTTAGTTGGGATTGTAAGAGCAGATCAAAATAAATCACAGACATTTCTTTAGCAGTCTGAATCTGGCGAAAATCAGGGTATAATTTCCCGCCTGTCGCACGGGCACAAAAGCAGAATACTGTAAAGGGTATTTAGCGCTAGGATAAACCATATGT----GTTGATCAAATCGAAGAAAAATCTTGGGATATTGGGTCCCAATGCCAAGCGGTGAATATACAAAA---TAATTTTGAATCATCAATTCCACTGCTACTATGTGTGTATAATCTCTGATGATGACTAGCTAACTTGGGGGGAGAACAAATTGGAAGT----CTTGAAAATAAACATTTTTTTTTTTCGTTATAACAAATGCAAACTATTCAAAGGGTTTGAATATCATATTGAAATTCAAGATTTATATTAACTGCTTCTTGTTCATGACTCACTAGATTTACACTTTACAAAGTAATGTCAATAAACAATATACAAGTCTATATGTAAATTCGTCATGAACTATTTAACAATCAAAATACAAAGTCTTCTAATATGCTTCCCC-CAAATGATGAACATCTAAGTAAAACAACAGCAAAGAGGGGGCGTTTTCACCCTTCACGTTCAGACGAAAGCGCGGCATCATTAGACAATCGGGCGGAGCGCTCACAGGACGAAGGCCCGTCTGGCTGTGGTTATAGCCCTCGTCCTCATCCTCGCTGGAGCTGCTGTTGCACAGAGTAGCTCCCAGGGACATGGACTTGCTCATGGGGCTCAAGTGGCGCCGCTTGCGCTGAAGCAGGCTCAATCCGACGCCCACGCCCTGCTCTGCACTGGAGGCATCGCTGTACGAGGTCTTTCGCTGCTCCGATTGATGACCGAAGCGGGGCAGTCGCTTGGTGCGCTCCCAGTTGCTAACAGCACTGGTGTAGAGCTGCTGCAGCAGTGGAGTGGGTGTCCGCGGGGCGGACAGGCTGGTGTCGGAGCGCGAGGTGTCCACCTCGGCCGATGGCAGTGCCAGGAACTGCGCCCACTTACCGTGATCGTTGAAGTGCTTCTCGTAGTCCGCCTCCGACCACTGCGTCTCATGGGAGACGGGCAGCGGTTCGCCGATATAGCTGGACGTTGGAGCAGTGCCCGTACTGCTATTCGAACGCAACAGGAGGGCCGAACATCTCAGGGACAGCTCCAGGGCATCCATCCAGCACTTGCCGGCCGCCTGACTGGGAGCTCGAAAGATCAGGTAAGCGGTTGGCAACGGCTGGACCACGGCACCTTAACGAAATAAATATAATTAGTAATTGCCTCCTAAAGAGTTTATAAACATATTGTATTCTAAGTAAATTGATACTTCCATAATATTACAA-TACAGAATGATAGTTACTTTAATAAA---TTAAATCTCATATAGTTTTAATTGTAAATTAAATTCATT-------------------TATCGTGAAACTAGTAAGCCTAACGAAGTATAAACGAATCTTGAAACATATGTTTACCAATGGTTTCCTTGTCAGGACCGCGCGGCGCCCAAATGGACTGTTCCAGGGGATGGAAGAGCTTGAAACAGAAGCCATCCTTTTTGCTCGGGCGCTCGATCACCTGGCATGAGGTGAGCATCACCGTGCCCACCCAGTGGCTGCTCTTCGTCTTTTGGCTCTTGTAAATCAGCAGTAGGCCAGGCTTCAGAACGCACCACAGTTTCGTCCAGGACTTTAGTGTGCCACGAACCTA---AATTGGATTATTGACATTACTAAAATGCTAATGGGGCAA----TATTATTTAGACTCACCTTTAGCCAATCTGCCAGCACTATAACTGCAGGATCCTGCAGGGAGTTCATCAGCTCACTGGCCACTCGTTTCTTCTCCCGCCTGTAGTTCTTCCTCTGCGCCTTGTACGATTCCTTCCTGTTGAGTTTAGCGGCATCAGCAGCTGACT-GTGGATGGTAAATTGTATTAGATTAATCCCTAATATTAATAATACT----AACTAGAAACCTTTGTCGACCTGCAGCAGTGAAATATATTAATACACTTCAAATGCATTGCCCTATTTCGTAATAATATTGCTCGCTTTTCGATCAAATTTT--GCATGCGCTTGCGTCAAAAGTTGGGCCACAATTGCCCATTAAGCTTTAAATGTTCTAAGGTGAAATCCGAAACGCATTGTTAATCTAATTAGCATTTATAATTTGCTTAGCTACCGGATAAAAGTAAAAAATGTGTCACCTTTATGCCAGAATGTGACACGTGGCATGTTCGG--GAACCCATGC-----------ATACGAGTATTTCTTACTATTTATCACACCGCCAGCCAATCGATTATAACTAAATTAGACAACAACGAAGCGTAGCAACTCTTATCTCAGTGCCCTCCCCATAAATAACCCAGATTTCATACACATACGACTCGATTTAACGGCTCAAAATTAATGTTATATATGTATGTACATAGTTCGGTGTGGATATTACATA---------------TTACTTGCCTTATCTGCCACATTGCCATCCCGATTGTCTGAGGCCCAATTTGCGATTCCTGTAATACGAAAGATCATAGTTGTGTTCTCTAGTTAGGATCCAAGTATCATGGGAGTTGTGTATGTACGATGTTTGTAGCAAACATGATGATTTCAAATCTGAATTCCGAGAAGTATCTAAACGATCTAGCAATGAAGTAGTAAGTAGACTTATAT------TTTTTATTTTGTTTGGGAACTTTTCCATCGCCTATTTACGAATTCGAAAAAAAATCAGAGACCAAACAAA---AGGCACAACAATGGGGAAAAGCGCTAAAAGTGCGAAGCATAATGAACTGAAACCAGAGAAGAAAAACGCGCACAATGTCTCAAGGTGCGCTGCTCAA-GGGGCAGCGGTTTATTTATTTTACAAATATGTTTTATTTTATTTAGCAAGATACACATC------TACACTCGGCACAACCTCATCGGGGAAAAGATGTTCTCTGTGTCTCTGA--------GGTCTTGGGGTCTTGGGGTCTCGAGAAGTCTGTGGCATTGTCAAGTATCTGGCACTTGCACTTTAATCATCGCCAAGCGACCGCTGCCCTCGCGTCTTTCGAATTCTTATTAATTATTTTTATTGCTCGGCTATAAATAAAGGCCTCCGAAAAGAGCCAGTCTCTTAGTATGCAAAACCAAACACACATATGCGCGAGAAAAACTCAAAGAATTAATTATAATTCCCTTCG----AACTGTTGGCTTAAATATTGTCACTTGCTTTGTAGGAGATTCATGACCAGGCGACGCCGCTCCAAACTGTATTTCCAAAGTGTGTGTTTCTATTTATTTTTGCATATTTTGTTTTGTTTCGCTCATTCACGTTCACGTTTCACAGGTCGGCACTACATGGCGTATGCGTGATGCGAGAACCGATCCGAGAGACGCCGTCCACTGC------CTCTGCTTTGCTTTATTTTATTTTTTATTTATATTTTGTCTATTTCCTTCTTTTTTTTTGTTCAATTTTTTGCCTGCCGCTCGTCCGCTGGCCGCTCGCCGACTGATTGAGATATATTGAGTCTGCCGCTCGCAACGCGCGCACAC-AAAGCACCAACACAACAAAAGCCCCAGCGGCAAATGACAAAAGTACCAGGGCAGCGCAGC-----------GGCAGAGGCCCACCAGCCCACCGCGACCCCACCACTACGGCAATTATCTGGCTTTCGTCATATATTTTTGACAAAACACCGAAAAATATAGTCAATGTTTGCCAAGCAAAAATATCTCAAATGAGAGGATCATCGCCGTCGCCGCTTCTGCTGTTTTGCCAGCGTAGATATATAGA------TACTTTGTGTGCTTTTGCTGCCCAGATAACGATATCAACGCCGACTGCGCTCTCTTTCAAAATTAAAATATAAGTATGTATATCCCACACGAGAGAGCGGC-----------------------GATATATACTGGGATATTAGCAAGTCTAACTACTATATGATCTCACCATCAAGATGTTTGGAGAGTGCTAGACCCCCTAAAAGGCGGATTATTTGTGCTTCCTCGCGATAAGATCATCTTAACCTATCCCAATGCGGAGCTTCCACAATTGAATGGAAAGGAGGATAGCTTCCAATATTATCGCATTTAATTTAGTAATAGTAGAGTGACTAAAGAAATAATGTATGTTGCTTGTGTTTCCTTTAAATCAAGATATAT------------------------------------------------------------GTATGTATATATACAAAAA-----------------------------TATAGCGCACAAAAAATTCCAGAAAGTTAT-AAAACATTTACGGGACCAGTAAAGATAATAATTCCGGAGACTTACTATTTATTTTCGG-GCCTTACTGTTTGACAACGTTCTATTGACATT---GAATAAATGTGG-CAAGGCCCAAAGAAACACCTGCAAAATATATCATAGTT--------------------------------ATGCTTTTTCTGGCCAACCATAAGTAGCAATTCCTTGACACCT-----------------------------------------------------------------------------------------------------------------------------------------------------------------------------------------------------------------------------------------------------------------------------------------------------------------------------------------------------------------------------------------------------------------------------------------------------------------------------------------------------------------GTTGAAAATTTTGGGGGCCTTAAAGAGAAAAGGATCCTCAAAAAAAAGGCCAGGTGTGCAGAGTTGATATC----TAAATACTGACTATTACTCATCACTGAAATCAGAACATGTCTATGGATCTTATCAGCCATAAGGAGC-----ACTATAGATAAGGTGAAAACG-TTGCCGGTAGTGAAATGACTTGTCGTATCCCGAGTCCAATAGATCAGGAACCGCGTGGATGAGTCAATCGATCTTTCTAAAAACACCTT---GACTTTTAATCTTTGACCAATTTTTG------TTCTGATTAAAACCGGTTACGGTTTTTCCATGTACACGGCCCATTTCGTTCTTATCACAGAGCAAAACTTTCGGGTTGTAAAGCTGTTATGAATGTTATAACATTGGGTTGATAAGATATGATTGCAATGAAAGCATTTATCCATCTACATGGGGCAAAAGTTGAGTGGCGGG---------GCACTTTAAGCACTATTAATCATACTCTTGCACCGAACAATCGCAAAATTGTTTGATAATAATGTGCCAAAAACAATGGCAC-AAAAAGCGCAACAAAAGCTCTAAACAAAAATAAAAGCCAAAATGCGTCACACCAAAATGGGAACGCATGGCTGGGTTGGCAAAAGGGACTTTCTTGGGTGGGGAACTCGTGGCGAATCTGCC---ATATGGAAATGCATAGAAGTTCGCCTTTGGCCAGGTTCTATTTACTTGGTATGCGGGATCAGGTGATAACCATGAGCATTACGAACGTGCTGGTTGTGGAACTAAAACATGGAAGGAACTTAAATTTCAA-ATCAATCGATCGATAAATGGGTCTTGGGATCGTGCCGATCGAATAGGTTAATATACTTTTTATTTCCGATTATGGATGCTTAAATGCGGCGGATGTTGTATAACCCAATAATTGATCAGATGTGATGATTAATAATTTAAA-TTTTGTGTGCAAACCAGTTGGTGAATATAATTACTTACATGCGAATAGAATTTTAAATAGGCAAAGCTAAATACGAAACGAAAACTCAGATGATTT----CAGTCTTGATGGAAAAGATC-AAAACATAACGATAAGTTTGGCGATAATCAGT--------------------TGATGCATGATAATTGAAAAGATAATTAAATTAAAAA------------ATTTAATGAATGACGAATTAAAATGA----TATTGGTCTACTTTTTGAAATGCAGTGCTGGAAATTTAATT----TTTTTTTGTTTGGAACTTCACCTGGCGATGATGGCGCCGGACTGTTGCTCAAACTGTCCGTGGACGGAAGTTTGGTCATGAGCACTTTTAGCGAAGGTCGCCGTTTGAATTTGAAATCGAATACTGAGGAGCAGTTAGCAGCACACACATACATACGGGGAGAAAGAGAAAGCGAGCAATATGTATATTGATATATAGATATATATTATAGATTAGGGGCTTATAGATCTTAGGTCACTGAAACAGACAGCTTTTCGTTTACGCACGAC-ACATAGACAACGACAAATTGTACAACTTAAGACGGAAAACTTTGGGACACGAAACACACAGA-----------ACAACAAGCTTAAACACACAAATCCATTGAACAGTCATCAGAGTGTGATGTAAAT----ATACATATCTATGCAGTATCTAAACGAAAAGTAAATATTATAATACTTAAAGTATATGGTTATTTTTGAATAAATTCTGGCTTATATAAGTGGACAGTACAAGTTATTTAGGAGATCAATACGCCAGATATGTG----TGTTGGCTTAAATCAATGATATCAAAACACTTAATAGACCTTTTATACTGA------------CTCTAGTTCAGTTTAACACAGTTTAGAGTGCTCAATCCTTGACAGGACTAAGCCTAAGCCCCCTTGATCCAATCGGGGGCGTGAGGGAGACTCAAGACAACGCCATCGAGCCCATCCATTACCATTACGGCCTTAATTATGGCCCCTCATCAATTGTCTGCTATCGGACATGGGAGCTCGGCACGCAGCTGGAGCTGAAGCGCCAAGGAGGCGCCAGCCCGGCTGGCGGTAATTAAGATTGCGATGGCGTTGCAGATCCGGATGGGATAGGATGGCC------------GAGACAATACAGTGCCCTGATTGATTTAAAATAAAGCGCCAACGCCTTGCCAGCAATCAATTTACGCAATTAGAACACGCCTTCGTTGTTGCCAATAGTTCAGGGTTCAACGCCAAAGTCGTTTTGCACATATTAACCCTGCACGCTGAGAAATAAGGTGAATAACAATT----------------TCTATGTATAATTAGGAAATAAAGTAACCCACATCGATAATTACACATAGTTTATGAAGCCATTTACATAATAAATAAAT--AAAAATGAATGCACACTATATTAAA--------------------------------------------CCATATCTATAATCATTCATTTAAATAGATTTTTTTTGCATTTTTTTGCAGTGTGACTGTTCTGCAAGTTCTCGTCCCAAGGATTTCAGCTGATGCAAGACATTGCAACGCACAGAAAGTGCAATTTTGAGTTGGCCGCTGGGCTTGGCCCGAAATGACGTCATTTTTGGCCGCTGAAATGGCGCCGCTCTAAATGACCCCCAACCTCGTTGACCCCGCCACAAAATATATTTCGTTGCTTCTTTTTTACGTAATCCACTTACAATTTAGTTGGCTTTAAGTGTGAGCGTGTGTGT--------TCGGTCACTATTTTTTATGGTCAAAATAC----------------ATGTATAGGGACTTCAACTTCAACTAGAAACTTCACTTAAGAAGTGCTTAAGTTCAATAGGGGTTTTGCAAAAGGGAAACACAC---AACCCTCTATCCATTGCGTCCATCTAATGTTTTATTTATCGGACGGTAATTTGCCCAAAAGCATGCTATAAAATATTCATTGCAACGCAGACACACCTTTACACTTACAGGACGGAACGCACACAATCACGTGACTCGTTCAATATGCAAATGCAGATGTAAATAGCATTATCCGACTTAATCCCTACGTACACGGCAAAAAAATATTATTACAAATTTATACTTTACATTGTTATGCAATTTTATACAACATTGAAAAGCAAAGATACAATATGCACTGAGAAAAATATGC-TTTCTATTTGTTTTTTTTTCTAATAAAACATGTATAT--------------------------------------------------------------------------ATTTAAGTGTTTCAATTTCGATAGTTATTATTTTCTGTGGAAGCTGCATCTCTGTTCTGCGTTTCGTATCTCACTTTTGACCTTTTGGAGAGGGTCGCAATTTTCAGCGAAAACAAAAATAGAACGCTG-------------ATGAAAAAGGGGTGGTGCAATCCCCCCACTGACCCTGCATTCTTCATTTTCGTCCTTCATGAAGGCCCACTTTTTAAGCTACGAAAATGTAGCCGAAAACAATGGGTTCTCTTTAAAAGAATTTCATCCTCGTTCAAAAGCTTTCAGCACCTACAAACCTTAAAAGTTAACTAGGTATCCCATACAATATATTAATCAGTATCTGCAATTAAAACTATTCTACTTTCTTAGAAAGATAGTTGCATAGTTTTGGGCTTATATTGTATTTAAACCATTAATTTTTTGACTTATTGACTTCACTGAAATTT------------------------------------------------------------------------------------------------------------------------------------------------------------------------------------------------------------------------------------------------------------------------------------------------------------------------------------------------------------------------------------------------------------------------------------------------------------------------------------------------------------------------------------------------------------------------------------------------------------------------------------------------------------------------------------------------------------------------------------------------------------------------------------------------------------------------------------------------------------------------------------------------------------------------------------GATTAATAAAGAAATATGAAGTCTATGCAAGCTTGGCAACTGGCATGTGTACCAATTGCTTGTTCCACAATTTACAATGTATTCAATTTGCTTAAGCCTCGACTGGCCCATAAACAAAGACATCCCACAAAATGCAGTCATGCATCGATTTTTTCTCTATTTATTTTGTACGCAATTTCCCATTTTTGCACCTCTGGGGCACAGATACCAAAAGCGAGACAGTGGAAAGGGGTTGTGGTTGTTGGGTGGCGCGTATGTTTACTCGTTTGACAGGTGTATGCTATTCCGAACATTTATGACATGCAGTTTTCCGCATAGA-TTTCCATGCGGGTACTGTTTGCTAGCACCGACTGTTCTAATCGCCCGGGGTCGCAAAAATAAACACCAAAAGACGAGGCGACTACAATGGTAATTATAAAGCCGCAATCGGATGAAAAGTGAATAGGAGTGTGAGTGCTTGTGTCCGCTAATTGCGAATATTCACGGTATGCGGTGCATTAGAGTGGACCTTGGAGAACTCTTAATCTTTGGTGCTCAATAAAAAATTTTTTTTTTAC--TACGAAGTTTTCTTATCG-TTAACTTTGTACAAGAACAATTTT-GCAAGTCACAAACTTCAAAATCCTGCACCTAGGCATGCTTTGAACCAC--AGGTCCTCCCTAATTTTATATGCGAGAAGATAGTAATTAATTACGGAAATATTTTTTCAATAATAATACATAATAGTTTCGCAAATAATAAACCTCAAAACATTAATGTTAAACTTGCACAGCTCTAACCT----AGGTCCACCTTAATTAAGAGCTCGTCATA-TTTGTACGGAGATAGTGTTTAGTTATGGATATACATATATCTGGGCAATAAAGAAATACAGCATGCGTATAAAAAA-TTAATGACAGTTGCACGCCATAAAGCAAACGATATAAAACAGCAAC-AAACAACAATGACATTCAAGCA---------------------------------------------------------------------------------------------------------------------------------------------------------------------------------------------------------------------------------------------------------------------------------------------------------------------------------------------------------------------------------------------------------------------------------------------------------------------------------------------------------------------------------------------------------------------------------------------------------------------------------------------------------------------------------------------------------------------------------------------------------------------------------------------------------------------------------------------------------------------------------------------------------------------------------------------------------------------------------------------------------------------------------------------------------------------------------------------------------------------------------------------------------------------------------------------------------------------------------------------------------------------------------------------------------------------------------------------------------------------------------------------------------------------------------------------------------------------------------------------------------------------------------------------------------------------------------------------------------------------------------------------------------------------------------------------------------------------------------------------------------------------------------------------------------------------------------------------------------------------------------------------------------------------------------------------------------------------------------------------------------------------------------------AATGGTGCGTGTGCAAAATCCCGTAGACCGACATTGGTTACCAGGTAACCCCCATTGACCATA---CTAAGCCCCAACTATTTGTTTTCTCTCC-ACCAGTTCGATGGAAAGCAAAATGCAAATGCTAATCAATAAAGCACATAAAATATGAAATCAAAAACTAGTGCAAATGCTAGCCAGTTTCAAACTTTTAATGATAATAGGTGAGCT----------AATAAAAGTTGTTATGATTAAACTCTTCTTTTATTGGACAGCTGAATGACTGATATTCTTGA---------ATCATTTATATCAATTAAAAGTTGCCTATAGAATGA--------ATATAATATATTACAATCCTTGTAACTAATAATAGTCTTGATTCTAACAGCTGGAAAATGACCTCATCTCAATCATTTGAAAAAATATAAAAAACTGTATATAGACTGCCAGTTGAACGTCACATATGGTCTTGTTTTTTGTTTATATATACATAT--------------------ATACAAACAAGAGAAACGACGATGAAAAATGTTTTAATTAGATCCTAATATTGCG-ATAAATATAAAAACGTCAACAGAAATTGATGCCA----TCTGTATGGGAAGATAATAAAATTACTCGGAAAGCAAGCG-AAAGAATCTCGACCTATTAAGACTTTA-AAAAGCTAATGTAATTTGCACTTGAC------------------------------------------------------------------ACATTTAAG--------------------A-----------------------------------------------------------------------------------------------------------------------------------------------------------------------------------------------------------------------------------------------------------------------------------------------------------------------------------------------------------------------------------------------------------------------------------------------------------------------------------------------------------------------------------------------------------------------------------------------------------------------------------------------------------------------------------------------------------------------------------------------------------AGGAAGATAATAATATTAGTTTGAAAAACGACTGAGCCATGTGGCTAAAGAAATGCTTTCTTATCCGATTATTGCGCTTTAGGGGAATGACTGTTACTTTCCCTTTCAATCCAAGAGAAGTGCCTATTAACTCAATTACTCGTATAATCCGCACAAAGAACTTAATTACCCTGTCAATTAAGACCCACTGCCGCCAGATGAGCACAGTTCGAGCGGATATATATGCATTAAAAAATCAGCTGTAAGCATACGAAGTAACACGGCAATCCGTGGCCTTTGCACAGGTGCAAATGGCTAGCGCCAGTTAACCAAACTGACTGTCACCGCAATAACCGCCCCGAAATATCCGGGGAAACCAGTAGCCTAGCAACCCAACGAGTTT-AGACAGAAGAGCCACT----CAGACAACTGGTATGCAAGTCAATTAACACCAAACAGCGACCGAATCTCACATGGATGACTGAATGGGCCCGCAGAGCGGAAGCGCGCTAAATGACGAACAAAAGCCGAGTGTTAAGCGATAACGTGGCCCCCGGGATGGATGGCTTGGAGCTACGAATGGATGAGGGATTCGGGTGCGGGGTACGGGTAGGGGTACGGGTAGGGG-TACGGATTACGGATTAGCCGGCAATCGGCTGATGAATGAGCTGGAATTTTGAAATGTGAGCAGCAGCGAAATCAAAACAAGCAAA--ACACACAGCATACGGAAACAAAATTCTAAGCTACAATCGGAATCCAT----GGCTTGTACAAGTGCGGTCAAAACAATAGCTCATAGTTATGTGACATT-TTCCTTTTTGATTATTAAGTTTCATTT------TATGGGGTTATCTATTTGTACTTGGGTTAATGACTTTATGGATGGTTTGTATCATAACTGATTGATGATTGAGTTGATAAAAGTTTAGATAAGATAAGAAGGTCCTAAAGTCTGAACTCGACTGTATTAACTCGCCGCGGCTACAATTTTAACATATATTTTTCACTTTTCAAATATCTTGTGATCCAGGGAAACTTTA---------------------------------------------------------------------------------------------------------------------------------------------------------AAAATAAAAGATTGTAAGATTCTGGAAGAAATT--------------------------CATATATTTTTTTTCTGCTTCAAAAATAAGAGCAATGTGTATTGTAGCTCACTATCTCAATTGCAAATCGAATAATTTTGCAAAGAATTGAGCACTTCAGATTAAGATTATCAAGAACTAGGTCTGAAATTTTCTTGGGGAAATTACGTTTGATTAGTCAGCGAAATAAACT-------------TC-TTTTGTGCTATTTTTTTGACCGCAATTGTGTGAGTGTGTGTTTTCATGTGCGA---ATCGTTTCGTTTGCATTAGCTTCGATTGCGATTGATCAATTCGAAAAGTGTGTATGAGTGACATTGAAAGAGAGTAAT----AGAGAGGAGAAGAAGCGGGGGGAAAAGAACACGACA---ACA------------------GAGAGTGGGGCGGGTAAAAGGGGGTTCCACTCACCTGTCGACTGACGCAGTCCGGCGCTATTCGGCGGCGTGATGCTGATTCCGCTGACGCTGCTGGCGGCGCCCACACTCACGCCCAGCGATTGGTTGGATGCGCCCATGGA---CAGACCAGAGGGGGTCACAGCACCGGCTCCCGTTCCGCCACCCGCCGAAGGCAGGGGCGCCTGCAACTGCAGCAGGTGACCGCCGGTGGGCACGCTGCTTGACTGCGGTTGTTGATGCGGCGTTCCGGGCATCGAATGCGAGTGCGGTGTGGCGGGATGTGCCAGAGTATCCCCTCCCCCCGCCGCACCTTGCTGCTTGGCACTGTTTATGCGTATGGGGGTGCTGCTGGCCACCGCGGGCGCAGAGGCAGCAGGCCCGCTGGCGGCAGAGGGGGTGGCCGAAGGTGCATTATTGACAGGCGTGCTGGGCGTTGCGGGCTGCTGCATGATCACTCAGTTATTGCACTTAATTAGGTTTGGTTATTCTTCGCTTAATTGATTCCTTTATAT----GT--------------TTTTTTTTTTGGTTTGCTATCAATCAGCAGGCATTGCTCCAATTGTCGTTCTCACAAACACGCAAGA----ACACGCTTACC-----CACACTCACACTGGCGCACAAAAGCACACACACGCACACAGGGCCGGACGCAGGGCCAATTATTGATTTTGTTTTAGCCGCTCCACCGTTTTAACCCACTCGTAGGTTCTTAATTTGTTTCGCACTAGAATTTTGGTTTCTTACAGTTGATTTTGCCTGGAATTATTAAATTATGATTGTATTTTAATGTTTCAATAGTCAAGTCTCCGATTAGAACTGTTTTCAGCAGCTCAGCTGGTCAGTTGTCCAATTGGAAAGACGGCCACGTAACACGCTCTTGGAATCTGCTCG----TTTTTTCGATATTCTTGGTTCCAATTAGTGA--------CAAAAAAAGCGCGATTCTGCTTAGAATTGTACTTATACTGATACCAACTCTAATATAATTCTAACACGCACACAC-AC--ACACACTCGCACACTTGTTTTGTCACACACTTTTTCGATTTTCGTTTTTCTTTTCGCGGCT--------CTATCGCTCTCTCTATCGCTCCCAGGCGGTCCGCTGTCGCTGGCGATTCGCGTTCAACTGAAACTGAAGCTGCAGTCGTAGTCGCCCGTATTCCAAAAAGCTAAACTTGTTTCTTTTCGCTTTCGTATGAGCTCATCCAGCACTGCCGACGTCACCACCCCCCGCGTTCCATTTATTATTTTCATGACGCGGCCAAGAAAGACGCTGG--------AAGAGCGAAACAAGCTTTTCGTGTTTTTTCTATTCCTTTTGTTCCGTTTGTTTTTTGGGGAGGATTACATCAAGTTGGA--GCTGCCACATAGCGCAAAAAAATGCCGGGACAGTCAGCTGGTAGCACCT-GCGTGTATCGATAAATCGATAGTTCCTGTTTTAAAGCCCTGTCGA-------------------------------------------------------------------------------------------------------------CGGGACGTAACAAAATATTAGACGTCAGTGGCAGTAGATTTCGAGGATTTTAAAATGCTTTCCGTCAATTTCTTCAACATCATCCCAATGTGTCTGCGCGACTTTTGGTATGACTCGTCAAGCTCGCCGGCCTT--TATAGTCTGCCAAAAGGCGTAAATTTTTAACATTTGAAATTGAGTTCGTCATGTTGTGAACGTAAATGCTAAACGGGGACGGTAAATTCAAATTCTGAGCAGACAAAACATAGTGTGCTTACCGATTGTTTTTGTTATTTATTATCGGTAAAGAGGCGCGGATTTCAAAATGACTTATA------TTTTGTGTCTAATTGGACACAATTGC-------TTATTTTTTGTGGAAGTGAGCCGATTTTTACGAAAAAATAAAGAATTTACTTCTCTCGTTTTTTTTTAGAAATGGAAAAGGTGACTGACACTGTT--------------------------------CGCTCTTTGCAGTGGACGAGCTTTCGTTAGGGTGAACCTATTTTTGAGAACTAAATGTACTTTCATTGAAAAATTCCCATCGCAAATTTTA-----------------------------------------------TATATAAAA----------------------------------------------------------------------------------------------AATAATATTATTTTATGCTTATTCTATTTGTGCTAAAGTTTGCTGAATCATC---------ATTTAAACTCGTTCTATAAGCTGGATGAAATATATCAAATAAATAAATAAAACTCGTCGAA---TTTTAGATTTTACCACTACAGTTACTTTTAATCAAATATGTAATTTTACTTTTACATTTACATTTAAGTTTATTTAGTTAATTCTTTTTTCGCATTTTTCTGGAAGACTCGACTACCAGATGTCCTGTTCTCTCCTAGATCACCATCTTCCTATGTTAGTATACTAACATGGCTCCATTGATTTAATGATGTGACGTGGGTTTCATGCTGTAGTCTTGTTGAAAAATACAACGTGGGAGTTTTAAATCAATACCCGGTTCGACCATCTGATTCGAAACTCTAGATCTATTTTTAATCTGCTTGTATTACCTTAAATGGGGATTATAGCTGACCACAAAACTGTTACAATTATGGT------------------------------------------------------------------------------------------------------------------------------------------------------------------------------------------------------------------------------------------------------------------------------------------------------------------TTGTATATAACATTTGGATTGAACCCATGCAATATCTTAACATTGCGCACCAGAATCTAGAAGATGTC-----------------------ATGGGAAATATGGATCGGTCGTTTTCGAT--------------------------------------------AATTAATTTTAATG--------AATTAACAACTTTATTTCTGAAGCAATAAATGAATTACTCGTGTACGACCATAAATTAAAG-----------------------------------------------------------------------------TTAAAAATATTTGCAAAACTGCGATACTGCTAT-------------CATGGAAAGTTTATAGGAGTAG-GTTAAAGCAGATGTTTTTGCTATCAACAAAAATTAAGGAATTTATTTT--AAAAAGAAATCGCCGACCGATAAGCCGGCAACCCAAAACAAACAATCAATGTATTGTATTGCTCATTGCTCGAGATCGCTTAATCCAATAAACGAACTTCAGATTGCACGAGAATGATTAGGAACTCAACAGTATCTATTCGGGCCACTTACGAT--------CTTTAGGGTTGACCGACGTTTTTATGAATATTTCATTATGCCACTCGAAGATGGTTATCCTACCGGGCCTATCTGGAGTGTTGATTCTGCAGATTTCGTGCGGTTGGAGGAACT---GCAACAGTTATTATTTATACTGAGTGTTATCACACGTTCTTATCGCCATGAGAGCTACTGTAAAACTCTCGATCCCAATGGGTTTGATAAGTCGGACAGGAGCACATATAAAACCTAGTGCGTCCGTGCGGGTGGCATTGTGAAAGTGAAAGTCAAATATACACCATGAAGTACCTGCTCAGCATGACCTTGCTGCTGGCCATCGGGCTGCAGCAGATCGACGCCCACGGCATGATGCTGTCCCCGCCGAGCCGATCCTCCCGTTGGCGCTACGATGGATCCGCACCCCAGAACTGGAACGACAACGAACTCTTCTGCGGCGGTTTGTACGTAAGTGTCGGATCAATTGGATAATTGGATAACCACAAGGATCTACGATAATTGAAGATTAGTGTGGCAC-------ATGCATGGGATTCTTAATGGTGATGCTCTTCAGTGGGCTAAAGCAAATGGCAAAACTTTTAGCCAAGGCTTTATGTTAGAAACTAA----AATTTGTTATTCTTAAACGATTCATTACCAAATTATTCGGGGCGCATTCTTAAAG----TGGCATCTTCAATGGAAATCAAATATGGAATACCAACACTAAA-------------------TTAGAAACCTATTCCAGTGTTGGTTAATCATGTTCTAGGGACATCAATAGTATTCTTTCTTA--------TGGTATGCCATTATTTAATCTGATTTCAACGGTACGAAAAGATGTCGT-----ATTCTTTATAAACGAGGACCTTCAAAACGTTTACCATCAAATATGTTTTCGTAAACCCGCAGACGCAGTCCAACAATGGAGGTCGCTGTGGTCTGTGCGGCGACAACTTCCTGGATGCCCAGCCCCGTGCCAACGAGATCGGAGGAAGCATCGGTGGAGCTGGTGTGGTGACCAGGAGCTACGTGGCTGGCAATACCATCACCGTGGGCGTGAAGATCACCACCAATCACTTGGGTTACTTCGAGTTCCACCTGTGCAACCTGGACGCCTTCGGTGCCGAGTCGGAGGAGTGCTTCGATCAGAACCGCCTGCGATTCATCGATGGAAGCGATAGAAAGGATATCGGCGATCAGATGGGCGAATTCGATGTGACAGTCGTCCTGCCGGAGGGTCTTACCTGCTCTCACTGCGTCCTCCGCTGGACCTATGTGGGTGGTAAGTGGTGGCCAGAACGTAAATGGAACTTAAAGTGAAAATTAATTGAACATCTTGTGCATTTCAGCCAACAACTGGGGCATCTGCGATAATTCCGGAAACGGAGCCTTGGGCTGTGGCCCACAGGAAACATTCAAGAACTGCGCCGATGTGAGCATCTACTGGGGTCGCAACCTGGTCAAGGAATTGGTCGGTGGCGGAGATCCAGTGGCTCCGGTTGAGGTCGCCTGAAAATCCAGACTAAAATTCAACGAACTGCCATTTATGTCTGAAAATGCAAAATGCCAAATAGTCAGCTAAAGTTATTTAAATAAATGAGTGAACATT-TACACATTAGTTAATTGGGTCCTTGGAGCTGCTTCCTATTTATAGAAATTTAGTTTTATTTACTGTTTAATTTTGAGATCTTATCCAATTTAGATACATTATTTAAACAGATGTTAGAGATAGACACATCATAACCAATATTTTTTAAGTCCAAAACTATGC---AACAAATTGTATAAATCAGAATTTGTT----------------------------------AATGTTCTACGGCCTTCAGGTATACAGTATTTCTGCTAGGTTTTGACCTAAAAAGCAAGCAAAAAAAAATAATAGAAATTTGTTTATATATAATAACAATAATAGT-------------------------------------------------------------------------------------------------------------------------------GTGTAAATTGAAGGCGAAGTGGCTTTAAAGAACAGAATTACGTTACTTATAGTTCGATTCTTTTCATTGCAAATTTCAATATTTTGTTCGCTTTCACCTTGATTATTAATGCTTAATTGATGATTCTGAGAACACGTTGTATCGATAAAACAAAAGCATATAACCGCAAAAGT-------------------TGACCAAATAGATTGT----GTTTATAGGGCAATTTAAATTTATGAAATCTGAAGATAGATATGCATCTT-----------------------TTTTTGCAGTATGTGCTAAAATATATGTCTTATTTTGAGCCAAAGG----------------GCCATGAAAAAGGAAAATAGTGGCTTCAAAGTACTCGCATGTTTTATCTGGAGGCATCATGGAATAATCGAAACTAAATAATTGCTGATTTATTAATATACGAGCAGCTTAATCCCTGAACTTA----------------------------------------AACGTGGCCAATTTTTTTTAGCTGCGCGCAAGTGCTCTAAATTTGTTGTTTAAAAAAACATTTGCGTTTTT-GGCTATTGTATGGACCGTACTA-------CAATATATGATTGGCAGAAA-AGTGCTGAAGTCAAAACCAACTAAAATAGTAAGTA-----------------------------------------------------------------------------------------------------------------------------------------------------------------------------------------------------------------------------------------------------------------------------------------------------------------------------------------------------------------------------------------------------------------------------------------------------------------------------------------------------------------------------------------------------------------------------------------------------------------------------------------------------------------------------------------------------------------------------------------------------------------------------------------------------------------------------------------------------------------------------------------------------------------------------------------------------------------------------------------------------------------------------------------------------------------------------------------------------------------------------------------------------------------------------------------------------------------------------------------------------------------------------------------------------------------------------------------------------------------------------------------------------------------------------------------------------------------------------------------------------------------------------------------------------------------------------------------------------------------------------------------------------------------------------------------------------------------------------------------------------------------------------------------------------------------------------------------------------------------------------------------------------------------------------------------------------------------------------------------------------------------------------------------------------------------------------------------------------------------------------------------------------------------------------------------------------------------------------------------------------------------------------------------------------------------------------------------------------------------------------------------------------------------------------------------------------------------------------------------------------------------------------------------------------------------------------------------------------------------------------------------------------------------------------------------------------------------------------------------------------------------------------------------------------------------------------------------------------------------------------------------------------------------------------------------------------------------------------------------------------------------------------------------------------------------------------------------------------------------------------------------------------------------------------------------------------------------------------------------------------------------------------------------------------------------------------------------------------------------------------------------------------------------------------------------------------------------------------------------------------------------------------------------------------------------------------------------------------------------------------------------------------------------------------------------------------------------------------------------------------------------------------------------------------------------------------------------------------------------------------------------------------------------------------------------------------------------------------------------------------------------------------------------------------------------------------------------------------------------------------------------------------------------------------------------------------------------------------------------------------------------------------------------------------------------------------------------------------------------------------------------------------------ATTGCACTTAAGAATCGTTGACCTTGGCTAACAAATTTTGCGAAATCGTGAGAATTTTTCCAAGCCTTTGAACTCCTATCAAAATGGCATTGGTGGGCTAAATAATAATAGCATAATAAAGCAGTCTTCCAAGTTATTATGATTAGGTTACCAAAAAATACGG--GTATTGCTTAGATGTGTCATATGTGTTTTCACACTTTCCAGGTCAGATACAAGAAATTCTCCCAAATTCTAACTACCAATAACCATAAACGAAATTAAGATTGTGAGCCGATAAGATGCATTCACGGTTATTGGACGAAAAATCAAAAACAAACATAAACTGCCCGGCAACTGATAAGGTTTGGCAATATGGAACTATATAAGGCCACGACCAGTTCG-TTTTGGCCACAAAGAAAGTGAAATCAATATGAATACGTATAAATTTATCCTGTTTCTTAGCATGGGTTTTTTAAACCGGATGGGTGAACTGGAGGGCCACGGTATGATGTTAAGTCCAACCGGAAGATCCTCGCGTTGGCGCTACGATAACTCGGCGCCAACAAACTACGATGACAATGCATTATATTGCGGTGGATTTTGGGTAGGAGTGCCTTAAAAAAATTCTATATTCATTTGATTCAATGATGTTCTTAACCCTTTAGAAACAAACCGAAAATGATGGCAAATGTGGACTGTGCGGAGACGACTGGAGCTTGGAGCAGCCGCGACCCAATGAGTTGGGTGGAAAATATGGCAGTGGAGTGATTGTAAAGAGCTTTGCCGGAGTAGATGAAGCGGAAATTAATGTTAAGATCACAGCCAATCATCTGGGCTACTTCCGCTTCCACATCTGCGATTTGGACGAAAATGGCAGCGAGTCGGAGGATTGCTTTAACCAATATCCTTTGAATTTCACCGACGGTAGCCAGAAGTACTACATTAACACCACCACTGGCGATATCCCAGTAACCGTGAAACTGCCCAGTGATCTCAACTGCATTCATTGCGTTTTGCGCTGGACTTACACGGCGGGAAATAATTGGGGTGTTTGTGAGGATGGGACGGGCGCCATGGGTTGTGGGGCGCAGGAAACCTTTATTAACTGCGCTGATATCAGTGTACTATCCTCAGCGAGAAGTATTATCCAGGAGGTGCCCGTGGAGGTGGCGGAATCGAAGTGAGGTGGTTATCA
>Dyak_longread_utg000011l_974712:996896
-----TACTTAAACAGCCAGCGCAAGATCAGGCTGAAAGTCAGCCCGATCAGAGCGTAGACTAGCGACTTGATCACCGTTGACTGCGAAACGCCGCCGCCCAACAAATGAAGAGAAAGCGGACTCATGTTACTAGGCGGGGGCGAGTACTGCATGCGCTCCAGGCGCTGGCTGATCTCGTTCAGCTGTCGGGTGTGCAGCTCCAGCACTCGGTTCACCTGATCCACGGCCAAGGCTAGTCTGAA------AA---ATAAGTCTTAAAAATAAAATTTCTCTCAACGG-ATTCGGTTTAACAGTCTACTCACTGCTTAATGGCGCTGGAGGAACTCCGCTTAACCGCTCCCTGCGGCGACTGACTGGAGTCCGAGTTGGTGTCGCGCGGCGCCAGCACCAAGCTCTTATTCTTGGCCTTGGGCACCACGGAGCCGCCCGGCTGTAAGGGCTGTCCGGCTGGCGATTGTCTTTTGGTGCGGGATAATGTCTCAATGGAGCTACGCAGGGGGTGGATCATATCAGCGCCATGGACAATGGGCACGGACTTGTGACGCGTCTGGGTCAGCACCTTGAACTGGCACTCGTACTGGCGGACATCGTTGCGCGAGTCCCAGGGTCGCAAATCGGCGTACTTGTACAGCCATTGACCGTAGCTGTCCAGCTCGAAAAGGTCTGGCATATGGATAGAGTCAGTGCTGACCCGTTCCTTGGCATCCGCTCGCTGGCGCTCCTCCAGCACGGTCTTCTCCTCCGTGGCGGCAACCTGATCCTCACGGGCAATCGCTTCGGAGACGCGTTGCCACAGGCGCTGTGATTCGTTGTTCTCTTGTAACTCAAGTGGCACCATGTATCGGGTGAGACGCTTGGAGCGGGTCTCTGCATCCACCTTGAACAATACCGTTTCCTCTCCCGTCTTGGAGTCCTTCACTCGACACTCTTTGTCCCAGTGACCATTGATGGTGGCCAGCGTCTCCTTGCCCAGCTTGATCTTGCCGACAACCACATTGGTGGCGTCCGCTCCTCCGAGGAACGGCTTCAGCTTGAATTCCAGCTCCGTCCTGTAACCGGTGTTCTCACACTCGATGTTGATCTTGCCACCCAGCTCCATGGAGAGCGTGCCCATCAGGATGCCCTTGCAGTGGGCGTACGGCGTTGTGGCCGTGTAACACTCACCGCGCGGCAGCAACGTCATTGTGGCAGCGCCCTCAAGCACCGCCGAAGTGCTGTTGCCGTAGAACTTCGATTTCGCCAGGATGGAGCAGGTGATGCTGAAGCCGTCCTCGCGGTTCGTCACGTAGAATGCCGACACAGGCGGATGGTGCGACACCTGCTCGGCAATGTAAAAAGTTCGGCTGCCACTGGGATGCTGCCAATAGCACCGGAACCTCTCGCCCAGAATCGGATTGTAGGGCTTCTTTAGGCCTTTGGGTTTCTTGTAAAAGCTAGACAGGTACCATTGCACTACTAGTTTCATGCGTGTGAACGCGTCATCCTCCTGAACGGCCCTGCGATCG--AAAAAAGATTAGTAGCCGATATATCGTTAATGTTATGAGTAAACTAGGTAAACCCACTTAGAGAGCAAGTCCGCATGGTAATACGAGTCGGATAACTTGTCCAGGAATGAGCGGGGCTCCAGGATAAATGTGGGTAGTACTACCTTGCTCAAATCCATCCCCGGTCGCACCTGCTTGACAATGCACCAAATTAGGCTCTTGTTCTCCTCTGCCAACTCCTCTACCTGCTCCCCTTGCTGAAAATAATTATTAT--------------TAAAAGATGGATTTATTAAAAGAACTTGCTAGCTTACCTCGCCAAACTCCTCCTCAGTGAAGGGCACATACGAGGTCTCCACACATTGCTG------CTCGACGGCATCCTCCTGCGCCGGCTCTGCCGGATCCGATTCGGATTCCGACTCCAGACCAGACATGACGGCATTGGGTGCTTCATTCTGGCTGTCTGCGTCCAAATCTGGAAAGACATTCAAGCAGGTGAGATGGGATTGTAGGAACAGAGCAAAAGAAATCACGGACATTTCTCTAGCAGCCTGAATCTGGCGAAAATCGGGGGATCATTTCCCACCTGTCGCACGGGCACAAAAGCGGAATACTGTAAAGGGTATTTAGCGCTAGGATTAACCATATGTAACCATAGATCAAATCGAAGACAAATTTTGGGAAATTGGGTCCCAATACCAGGCGGTGATTATACAAAACTCGAATTTTGAACCAATAATTCCACTGCTACTATGTGTGTATAATCTCTGATGATAACTAGCTAGCTTTGGGGGA-AACAAATTGGAAG---------------------------------------------------------------------------------------------------------------------------------------------------TCTAAAACATAGATCAGTATGGGTATTTCAACAACGAAAAA---CAATAGGAATTTAAATATTCTTCTAATATGCTTCCCCC--AATGATGAACATCTAAATTAAACAACAACAAAGAGGGGGCGTTTTCACCCTTCACGTTCAGACGAAAGCGCGGCATCATCAGACAATCGGGCGGAGCGCTCACTGGACGCAAGCCAGTCTGGCTGTGGTTATAGCCCTCGTCGTCATCCTCGCTTGAGCTACTGTTGCACAGAGTAGCACCCAGGGACATGGACTTGCTCATGGGGCTCAAGTGGCGCCGCTTGCGCTGAAGCATGCTCAATCCGCCACCCATGCCCTGCTCTGCACTGGAGGCATCGCTGTACGAAGTCTTTCGCTGCTCCGATTGATGGCCGAAACGCGGCAGACGCTTGGTGCGCTCCCAGTTGCTAACGGCACTGCTGTAGAGCTGCTGCAGCAGTGGAGTGGGTGTCCGCGGGGCGGACAGGCTGGTGTCGGATCGCGAAGTGTCCAGCTCGGCCGATGGCAGTGCCAGGAACTGCGCCCACTTACCGTGATCGTTGAAGTGCTTCTCGTAGTCCGCCTCCGACCACTGCGTCTCATGGGAGACGGGCAGGGGTTCGCCCATGTAGCTGGACGTTGGAGCAGTTCCCGTACTGCTATTGGACCGCAACAGGAGGGCCGAACATCTCAGGGACAGCTCCAGGGCATCCATCCAGCATTTGCCGGCCGCCTGACTGGGAGCTCGAAAGATCAGGTAAGCGGTTGGCAAGGGCTGGACAACGGCACCTTAAAGAAACACA------TAGTAATAGCCT-------------TAAAGATATACGGTTTCAGCATTTTTAATATCACAAAATTATATCAGTTTTAATGTGACAACTACTTTATTAAGCTTTTATATTTCTAAAACTTTTAAACAAAGTCTGAATACCCTGAAAACCAGTTTGTAGTTGTCCCGTGCAACTGGTGAACCTTTAAAATGATA-----------AAACATCCTCTTACCAATGGTTTCCTTGTCGGGACCTCGCGGCGCCCAAATGGATTGCTCCAGAGGATGGAAGAGCTTGAAGCAGAAGCCATCCTTCTTGCTCGGGCGCTCGATCACCTGGCAGGAGGTGAGCATCACCGTGCCCACCCAGTGGCTGCTCTTGGTCTTTTGGCTCTTGTAAATTAGCAGTAGACCAGGCTTCAGAACGCACCACAGTTTTGTCCACGACTTGAGAGTGCCACGAACCTAGGTAATATTTAATATTAAAATACTAAACTGCGAATGGGTTAACATCTATTTTGTAGGCTTACCTTTAGCCAGTCTGCCAGCACTATAACCGCAGGATCTTGCAGGGAGTTCATCAGCTCACTGGCCACTCGCTTCTTCTCCCGCCGGTAGTTCTTCCTCTGCGCCTTGTAGGATTCTTTCCTGTTGAGTTTGGCGGCATCAACAGCCGACTGGTGAATAGAGAAGTGTCTTACATTAAACTCAAATATTAATAACAATGCT-AGCTAGAAACCTTTGTCGTTCTGCAGCAGTGAAATATATTTAAATACTTCAAATGCATTGCCTTCTTTCGTAATAATAACGTTCGCTTTTCGGTCAAATTTA--GCATGCGCTTACGTCAAAAGTTCGGCTACAATTGCCCATTAAGCTTTAAATTTTCTAAGGTGCAATCCGAAACGCATTGTTAATCTAATTAGCATTTATAATTTGCTTAGCTACCGGATAAACGTAAAAAATTTGTCACCTTTATGCCAGAATGTAACACGTGGCATGTTTCG--GAACCCGGGC-----------ATATATATATTTCTTGCTATTTATCAGACCGCCAGCCAATCGATTATAACTAAATTAGACAACAACGAAGCGTAGCAACTCTTATCTATGTTCCCTCCCCATATATAACCCAGATTTCGTGCACAGACGATACGATATAACGACTCCAAATTAAAGTTAT------------ATAGATTCGTGCGGATATTACATACTATGATGTTGTATTTTACTTGCCTTATCTGCCAGATTGCCATCCCGATTGTCAGAGGCCCAATTGGCGATTCCTGTAATACGAAAGATCATAGTTTTGTTTTCTGGTTAGGATCCAAGTATCATTGGAGTTGTGTGTGTACGACGCTCGTAGCAAACATGATGATTTGAATTCTGAATTCCGAGAAGTATCTAATCGATCTAGCAAT----GAAGTAGTAGGTTTCTAT--------------TTTTTTGGAAACTTTCTCATCGCCTATCTACCAAGCCAAAAA------CGAGACCAAACAAAACGAGGCACAACAATGAAGAAAAGCGCGAAAAGTACGAAGCATAATGAACTAAAACCAGAGAGAAAAACCGCGCACAACGTCTCAAGGTGCGATACCCAT-GGGACAGCGGTTTATTTATTTTACAAATATGTTTTATTTTATTTAGCAAGATACAGAGCCGCGCACACACTCGGTACAACCTCAACGGGGAAAAGATGCTCTCA------------------GTGTTTGAGGTCTTGGGGTCTCGAGAACTCTCTGGCACTGTCAAGTATCTCGCACTTGCACTTTAATCATCGCCAAAAGACCGCTGCCCTCGCGTCTTTTGCATTCTTATTAATTATTTTTATTGCTCAGCTATAAATAAAGGCCTCCGAAAAGAGCCAGTCTCTTATTATGCAAAACCACAC------ATGA------------GAAAGAATTAATTATAATTCCCTTCGTTCTAACAGTTGGCTTAAATATTGTCACTTGCTTTGTAGGAGATTCATGACCAGGCGACACCGCTCCAAACAGTATTTCCAAATA--GTGTTTCTATTTATTTTTGCATATTTTGTTGTGTTTCACTCATTCACGTTCACGTTTCACAGGTTGGCACTACATGGCTTATGCGTGATGCGAGAACCGATTC-AGAGACGCCGACCTCTGC-------------TTGCTTTATTTTACTTTTTATTTATATTTTGTCTA--------TTTTTTTTTGTTAAACTTTCTGCCTGCCGCTCGTCCGCTGGCCGCTCGTCGACTGATTGAGATATATTGAGTCTGCCGCTCGAAA--CGCGCACAC-AAAGCACTAATACAACGAAAGCACCAGCGGCAAATGACAAAAGTGCCAGGGCAGCGCAGCGCAGCGGCAGAGGTAGAGGCCCACCAGCCCACTACGACCCCAC----TCAGCAATTATCTGGCTTTCGTCATATATTTTTGACAAAACA--GAAAGATATAGAGGATGTTTGCGAAGCCAAAATACCTCAAATGAGAGGATCATCGCTGTCGCCGCTACCACACTCATGCGTAAATATATATATATATATATGTACACTGTGTGCTTTTTCTGCCCAGATAACGATATCAACGCCGACTGCGCTCTCTCCAAATCATA---------TATAT-----CCACACGAGAGAGCGGCAAACGCTGCCGAAGCCGACGACACATGTATATGGGGCTATTAGCAAGTCTAACTGCTATATGATCTCACCATCAAGATGCTT-GAAAGTGCTAGACCCCCTATAAGGCGGATTATTTGTGCTTTCTCGCGATTAGATCATCTTAACCTATCCCAATGCGAAGCTTCCATATTATTTTATTTTGATTTGTGATTTGATTTAGATTTTGTAATATAATAGAAACCAACGAGT-AGTAATCAAATAATGCCCGTTCCTTGTGACGCATTTAAATCGAGATATGC-AAACTAAACTGTATTATCAAATCTTATAAATGATATTTGAATCCGTGTAACATCATATACACAATACATATACAAAAACGC-AAACCTTGGCCAAAATTTAGCCATC----GCGCATACAAAATTGCAGAAAGTTAT-AAAACATTTACGGGACTAGTAAAGATAATAATTCCTAAGACTTAGTATTTATTTTCTGTTTCTTACTGCTTGACAAGGTTCTATTG-------------AAAAATGGCAAAGCCCAAAGAAACACCTGCAAAATATATCATACTTATGTCACTCAGATAAGCCTTGATAAGAAGAGTATGTTCTTTTAGGCCGACCACAGTTAGAAAACCCTTAAAACC------------------------------------------------------------------------------------------------------------------------------------------------------------------------------------------------------------------------------------------------------------------------------------------------------------------------------------------------------------------------------------------------------------------------------------------------------------------------------------------------------------------TGTTGAATATCTGGGGGCCATGAAAAGAAAAGGATCACCAAT---ACGGCCAGGTGTGCAGAGTTGATATCTACATAGGTATTGACTATTACTCATCACTGAAATCAAAATATGTCTGTGGATCTTATCAGCCATGAGGAGCTCCATACTATAGATAAGGTGAAAAAGTTTGCCGGGAGGAAAACGATTCGTCATATCTCGGGTCCAAAAGATCAGGCACCACATGGATGACACTATCGAT-TTTCTAAAAACCTTTTGGAG-----CAATCCTTGGCCATTTAATTATTAGT---------AAACCGATTAGGGTTTTTCCATGTTTATTACCCATTTAGTTCCTATCTCAGAGCAAAACTTTCAGGTTGTAAAACTGTTATGAATGTTATAACTTTGGGGTGATAAGATATGATTGCCATGAAAGCATTTATCCA----CATCAAGCTGAAGTTGAGTGGCGGG---------GCACTCTAAGCATTATTAATCATACTCTCGCGCCGTGCAATCGCAAAA-TGTTTGATAATAATGCGCCAAAAACAATAGCAC-AAAAAGAGCAACAAAAGCTCTAAACAAAAATAAAAGCCGACATGCGTCACACCAAAATCGGAACACATGGCTGCGTTGGC--AAGGTGTTTTCTTGGGTGGGGTACTCGTGGCGAGTCTGCC---ATAAGAAAATGCATAGATG-TCGCCTTTAGCCAGGTTCTA-----CTGGTATGCAGGATCAGGTGATAGCCATGAGTACTACGGACGTGCTGATGGTGGAACTAAAACATAGAAAGAACTTAAATTGCAA-----------CACTCAATGGGTCTTAGAATCGTGCCGATCGGCAAAT---AAATACTTTTTATTCCTGATGA-------TAGAATGCGGCGGATGTTGAATAACCCAATAGTTGATCAGATGCGATGATCAATAATTTCCATTTTTGTGTGCGAGGCAGTTCGTGAATATAATTACTAACATGCGAATAGAAGTTTGAAAAGGCAGAGCTAAATATGAAACCAAAATCAAAGAGATGGGCCCCAGTCTTGATGGCAAAGATCAAAAACCTCGCGCCCAGTTAAACGGTAATCAGTTGATGATTTTCAAATTAAAGCGATGGATGCAAGTGAAAAAGAAATCTAAATTATAAA--AGAAACTAAAAATTGATG-ATGACGGATTAAAATGATAAGTATCGGTCTACTTTTTGAACT---GTGCTGGAAATTTAATT---------TTGTTTGGAACTTCACCTGGCGATGATGGCGCCGGACTGTTACTCAAACTGTCCGTGGACGGAAGTTTGGTCATGAGCACTTTTAGCGAAGGTCGCCGTTTGAATTTGAAATCGAATACTGAGGAGCAGTTTGCAGCACACACATACATACGGGGAGAGAAAGAAAGCGAGCAATATGTATATTG--ATATAGATATATATTATAGGTTAGGCGCTTAAAGATCTTAGGTCACTGGTACAGACAGTTTTACGTTTACGCACGACAACATAGACAACGACTAATTGTACAACTGAAGACGGAAAACTTTGGGACACGAAACACACAGAATGACATCAGGACAACAAACTTAAA-ACACAAATCCATTGAAGA---ATCAGAGTGTGACAAAAATACAAATACATACATACATAGTTTCTCAACGAAAATCAGGTATTATTATGCCTAAAGTGAATGCTTAATTCTGAATAATACGTTG-------------GTAATTCTGGGTATTTAGGAGATCAAAAAGCCAGATAAGGGATAAGCTTGCTTTAAATCAAAGTTATCAAAACACTTAATAGACCTTCCATTTTGACCTCGATTTTGGCTCTAGTTCAGTTCAACACAGTCTAACACGCTCAATCCTTGACAGGACTAAGCCTGAGCCCCCTTGATCCAATC--AGGCGTAAGGAAAACTCAAGACATGGCCCCCCAGCCCATCCATTACCATTACGGCCTTAATTATGGCCGCTCATCAATTGTCTGCTATCGGACATGGGAGCTCAGCACGCAGCTGGAGCTGAAGCGCCAAGGAGGCGCCTGCCTGGCTGGCGGTAATTAAGATTGCGATGGCGATGCAGATGTGAATGGCGTGGGTTGG-GATAGGATGGC-CGAGAAAATACAGTGCCCTGATTGATTTAAAATAAAGCGCCAACGCCTTGCAGGCAATCAATTTACGCAATTAGAACACGCCTTCGTTGTTTCTAATAGTTCAGGGTTCAACGCCAAAGTCGTTTACCACATATTAACCCCGCACGCTGAGAATTAAGGTAAATAGCATGTAT-ATCTACCTAACGAGAACTGTTTAATTAGGAAA-ATAGTAATAATCCACAACAATTACGATTATTTTATGAATCAATTTACAAAACAAAAAAATATAATTCACTAAGCCTGAGCAATACAAACCATAGGGCTACACTAAATTGATTGATAATGTTTGAGTCACAGCGAAACTTTTTCTGCTGCAACTAAATAAA------------TTTTTTTCAGCGTGGCTGTTCCGTTATTTCTGGTCCGAAGGATTCTAGCTGGTGCAAGACACTGCACCATACAAAGAGTGCAGTTTTGAGTTGCCCACTGGGTTTCGCCCGAAATGACGTCATTTTT-GCCTCTAAAATGGCGCCGCTCTAAATGACCCCCATTCTCGTTGACCCCGCCACAAAATATATTTCGTTGCT-TTTTTTTACGTAATCCAATTACAATTTAGTTGGCTTTTAGTGTGAGCGTGTGTGTTTGGTCGGTCGGTCACTATACTTTATGGTCAATACGT--------------------------ATAGAGACTTTAACTAGAAACTTCACTTAAGAAGAGCGAGGGATCAATGGGGGCCTGCACAAGAAAAAACACTTAACAGCCATCTACTCATTGCGTCCATCTAATGTTTTATTTATCGGACGATAATTTGCTCAAAAGCATGCCGTAAAGTATTCATTGCACCACAGACACACCTT----------------------CACACTCACGTGACCCTTTTAATATGCAAATGCACATGTAAATAGCAATTTCCGACCGAAA-------------------------TATTACAAACTTATAGTTCACATT-TTGTACGATTTATAACCACATTTAACAGCCAATTTACAATTAGCACTTAAAATAATATGCTTTTCAATTTCTCCTTTCGTATAGAAAAATATATTAGTGTTTCATTTCGCTTTTTTTTTTTATATATTTAGTTTTATTAAAGCGACGAATCCGTACATGCAGTACTAGTACCATAACATTGCATTCATTTCGCTAGTAATTATTTTCTGTGTAAGCTGCATCTCTGTTCTGCAATCCGTATCTCGCTTTTGACCTTTTGGAGAGGGCAGCAATTTTCAGCAACAACAAAAATAGAACGCGGCTCTGGGGGTTGAGTCAAAAAAGGGGGGTGGAATACACCAACTGACCCTGCTTTTATCCTTTTCGTCCTTCACGAAGGCCCACTTTTAAAACTATGAAAATGTAGCCGAA--GAATGCATTCTCTTAAGAACACTTTTA-TCTCGTTTTGAA-CTTTTAGGACCCACAAACTTTAAAAGTAAACCAGTTATTCAATACAATAAGTTAATTAGCATTTAAGATTAAAGCTGTCCTACTTTCTTAGAAAGATCGTTGCATAGTTTTAGGCTTTTACTGACATTAAATCTTTA---TATAATATTATTCATTTATCAGATTTTTATACCCGTTACTCGTAGAGTAAAAGGGTATACTAGATTCGTTGAAAAGTATGTAACAGGCAGAAGAAAGCGTTTCCGACCATATAAAGTATATATAATCTTGATCAGGATCAATAGCCGGTCGATCTGGCCATGTCCGTCTGTCCGTCCGTCTGTCCGGCCGTATGAACGTCGAGATCTCAGGAACTACTAAAGCTAGAAAGTTGAGATTAAGCATACAAACTCCAGGGACATAGAAGCAGGGCAAGTTTGTCGATTCATGTTGCCACGCCCATTCTAACGCCCACAAACCGCCCAAAACTGCCACGCCCACACTTTTGAAAAATGTTTTGAAATTTTTTCATTTTTGTATTAGTCTTGTAATTTTCTATCGATTTACCAAAAAATTTTTTGCCACGCCCACTCTAACGCCCTCAAACCGCCCAAAGCTGCTACGCCCACACTTTTGATATTTGTTTTGATATTTTGTCATTTTTATATTAGTCTTGTAAATTTCTATCGATTGGCCAAAAAGCTTTTTGCCACGCCCACTCTAACGCCCTCAAACCGCCCAAAGCTGATACGCCCACACTTTTGAAAAATGTTTTGATTTTTTTTTCATTTTATATTGGTCTTGTGAATTTCTATCGATTTGCCAAAGAAACGTTCTGCCACGCCCACTCTAACGCCCTTTAAACCGCCCAAAGCTGATACGCCCACACTTTTGAAAAATGTTTTGATATTTTTTCATTTTTATATTGGTCTTGTGAATTTCTATCGATTTGCCAAGAAACGTTCTGCCACGACCACTATAACGCCTACAAACCGCCAAAAACTGTGTTTAAGACTCTCCTTTTCCCTTCCACTAGCTGAGTAACGGGTATCAGATAGTCGGGGAACTCGACTATAGCGTTCTCTCTTGTTTTAACATAGCAACATGAACTCTAAACAATCTTGTGAGCTGGCAT--------GTTGCTTGGTTCACA-TTAACAATGTATTCAATTCGCTCAAGCCCTGACTGGCCCATAAGTAAAGACAACCCACAAAATGCAGTCATGCATCGA-TTTTCTTCTATTTATTTTGTACGCAATTTCCCATTTTTGCACCTTTGGGGCGCAGATACCGCAAGTGGGGCAGTTGAAGGGGGCGGT-------TGGTGGCGCGTATGTTTACACGTTTGACAGGTGTATGCTATTCCGAACATTTATGACATGCAGTTTTCCGCATAGATTTTCAATGCGGGTACTGTTTGTTCGCACCGACTGTTCCACCCGCCCGGGGCCGCAAAAATAGACAGCAAAAAGGGAGGCGGCAACAATGGTAATTATAAAGCCGAATTCGGATGAAAAGTGAATAAGAGTGTGAGT----GTGAGTGCTAATTGCGAATATATACGGTATAGGGTGCAGTATAGTGAACCTTGCGGAACTTTTAATCTATGGTGCTCAATAAAAACTATTTTTAACGGGTGACAAAGTTTTCTTATCGCTTAAATTTGTACAATAACAATTTT-GCGAGTCATAAAGTAAAAAATCCTTTAAATATGTGAGGATATA-----------------------------------------------------------TTTTGTAATAATAATACATGATAGTTTCGCAAATAGTAAACTTCAAGAAATTAACCTTGAGTGTACACACCTCTAACCTGTTAAGGTCCACCCTTATTAAAACCCAGTCATA-TTTGTATGAAGGTAGTGTTTAGTTATGGATA----TATATTTGGGCAATAAAGAAATACAGCATGCATATAAAAAA-TTAATGACAGTTGCACGCCATAAAGCAAACCATATAATACAGCAACAAAACGACAGTGACATCCAAACA---------------------------------------------------------------------------------------------------------------------------------------------------------------------------------------------------------------------------------------------------------------------------------------------------------------------------------------------------------------------------------------------------------------------------------------------------------------------------------------------------------------------------------------------------------------------------------------------------------------------------------------------------------------------------------------------------------------------------------------------------------------------------------------------------------------------------------------------------------------------------------------------------------------------------------------------------------------------------------------------------------------------------------------------------------------------------------------------------------------------------------------------------------------------------------------------------------------------------------------------------------------------------------------------------------------------------------------------------------------------------------------------------------------------------------------------------------------------------------------------------------------------------------------------------------------------------------------------------------------------------------------------------------------------------------------------------------------------------------------------------------------------------------------------------------------------------------------------------------------------------------------------------------------------------------------------------------------------------------------------------------------------------------------AATGGTGCGTGTGCAAAATACCGTAGAGCGGCATTGGTTACCAGGTAACCCCCTTGGCCACAAGCCAGGAGCCACAACTATCAGTTTTCTCCCGTAAACGGTCGATAGAAAGCAAAATGCGAATGCTAATCAATAAAGCACATGAAATATGAAATCAAAAACTTGAACAAGTGCTAGCT-GCTTCTAATTATTGTTCGGTTTAGGAGTTCCACCCGTTTTAAATAGAGTACATGATAAATTAAACTCTCCCTTGGCAGGCAATTGAGCGACTGTTAAGTTTCTGTTCCACTTCTCGATTAGCTTAATTAACAATTAAAAGTATGATGAGCATGATGCCATAATATATCGCAATCCTTGTAACTAATAGTAGTCTTGATCTTAGCAGCTGGAAAATGACCTCATCTCAATCAACCT----AACATAAAAAACTGTATATAGACTGGCAGATGAACGTCACATATGGTCTTTTG-TTGAATTATGTATGTGCATGCATATATACAAATGCCAAAAACAAAAAAAGAGAAACGGCAATAAACCATGTTTTAATTAGATCCTAAAATTTCGGATAAATACAAAATCGTCAACAGAATGTGATGCCAATGTGATGTATGGGAAAATAATAAAACTGCTTCGAAGGCAAGCGAAAAGGACCTCGACCTATAAAGACTTTA-AAAAAGTGAAGTAATTTGCACTTGAAGGCTTTTTATCGGACAAGTGTTGATCTAAAAATTTGAACGAAAGCGGAATATACAATTTTTTTGGTAAATTGACTGATTGTAATGTCATTAGAAAACAAGAGAGAACGCTATAGTCGAGTTCCTCGACTATCTGATACCCGTTACTCAGCTAGTGAAAGTGCGAAGGAGGTCTTCAACACTGACAGTTTTTGGCGGTTTGTGAGCGTTAGAGTGGGCGTGGCAAAAAGTTTTTTGGCAAATCGATAGAAATTTAGAAGACTAATACAAAAATGAAAAAATATCATAACATTTTTCAAAGCGTGGGCGTGACAGCTTTGGGGCGGTTTTTGGGCGTTAGAGTGGGCGTGGCAAATCGATAGAAATTTACAACACCAATACAAAAACGAAAAAATATTAAAACATTTTTCAAAAGTGTGGGCGTTAGAGTGGGCGTGGCAAAAAGTTGTTTGACAAGTCGTTAAAAATTTACAACACCAATACAAAAATGAAAAAATATTAAAAAATTTTTCAAAAGTGTGGTCGTGGCAATTTTGGGCGGTTTGTGGCCGTGGCAGCATGATTCGACAAACTTGCGCTGCATCTACATATGTCCCTGGAGTCTGTATGCTTAATCTAAACTTTTTAGCTTTTGTAGTTCCTGAGATCTCAACGTTCATACGGACAGATAGACGGACGGACAGACGGACGGACATGGTTAAATCGACTCGGCTATTGATCCTGATCAAGAATATATATACTTTATATGGTCGGAAACGCTTCCTTCTGCCTGTTACATACTTTTCAACGAATCTAGTATACCCTTTTACTCTACGAGTAACGGGTATAAATAGGAATAACATGATTATTTTG-AAAACGCCTGAGCAACTAAGCCAATGAAATGCTTTCTTATTCGATTACTGCGCTTTTGGGGAATGACTGTTACTTGCGCTTTCAATTCAAGAGGAATGCTT---AACTCAATTACGCGAATAAT-------------TAATATTACGCGTCAATTAATGTCGACT---GGCAGATGAGCACAGACTGCACCGATCTATATCCATTAGAAAATCAGCTGTAAGCA------------CGAGAATCCGTAGCTTCTGCACAGGTGCAAATGGCAGGCGACAATCA-----------------CAATAAGCACACCCCGAAATACCCGGGG-AACCAGTAGCCTAGCAACCCAACGAGTTT--AACAAAAGAGCCACTCAGACA-ACAACTGGGATGCAAGTCAATTAACACCAGGCAGTGACCAAATCTCACATGGATGACTGAATGGGCCCGCAGAGCGGAAGCGCGTTAAATGACGAACAATAGCCGAGTGTTGGGCGATAACGTGGCCCGCGGGATCTATGGCTTGGAATTACGGGTGGATGGGGGGT-----------------ATAGAGGTACGGGTACAGATTACGGATTACGGATTAGCCGGCAAGCGGTTGATGAATGAACTGGAATTTTGAAATGTGAGCAGCGGCGAAATCAAAAGAAGCAAA--ACACACAGCATATGGAACAAAAATTCAAAGCTTGAATCGGTAACTATGATATGTATGTACAAGTGCGGTCAAAACAACAGCTCTTAGGTATAGGGCATTATT--TTTTAGATTATTAAGTTTTTTTTTATTAGTAATCGGTTTTCTATCTCTATTTGGGTTAATGACTTTATTGACGATTTTTATCATCAGTAATTGATGGATGAGTTCATAAAAGTTTAGATAAGACAAGAAAGTCTTACACTCTGTACTCGACTGCCTTAATTCACCGCGGCTTTAGTTCA---CTATATTATTTTCCTTTTTATTTTATCCAAACTAAAGAATTCGTTAATTATTATGTAAAATAAATTTGGAGAGAAATTTTCAAAATACCTCGCTTACATCTGATTCTTTATTAAGTGTTCGCTAAGAGAAAATTTAAGGAACATACAATTTTTATTAAATAGTTTTTAGTGATAATCAGGTTATAATTTCGAAAAACTTAAAATTTAAGATTGTAAAATTCTAGAACATAACTGACACTGCAAGAAAGCTTATTGCAAAATATACTTGTATTCTTCCGCTAAGGAAGCGGAGTAATGTTTAATGTCTTACAATCTAACTAGCAAATCGAATAATTTTGCAAAAAATGTAACACTTCAGATTAACATTATCAACGACTAG---------------GGGGGAATTGCGTCTGATTAGTCAGCAAAATAAACTCTTTATACGTTATTTCTTTTGTGCTATTTTTTTGACCGCAGTTGTGTGAGTGTGTTCTTTTTTGTGAAA---ATCGCTTCGTTTGCATTA-----GATTGCGATTGATCATA----------------------------CGAATGACATTGAGAGAGAGAGAGAGAGGGAGAGGGAGAAGAACACGACAACGACAGAGAGTGAACGAAAGAGTGAGAGAGGGGCGCGTAAAAGGGGGTGCCACTCACCTGTCGACTGACGCAGTCCGGCGCTATTTGGCGGAGTGATGCTGATTCCGCTGACGCTGCTGGCGGCGCCCACACTCACGCCCAGCGATTGGTTCGATGCGCCCATGCC---CAGGCCAGAGGGGGTCA------------------CAGCCCCCGCGGAGGGCAGGGGCGCCTGCAGCTGCAGCAGGTGACCGCCGGTGGGCACACTGCTCGACTGTGGTTGTTGTTGCGGCGTTCCGGGCATTGAGTGCGAGTGCGGGGTGGCGGGGTGTACCAGGGTATCCCCTCCCCCTGCCGCACCGTGCTGCTTGGCACTGTTTATGCGTATGGGGGTGCTGCTGGCCCCCGCGGCAGCAGAGGCAGCCGGGCCAGCGCCTGCAACGGGGGCGGCCGAAGGCGCGTTGTTAACGGGCGTGCTGGGCGTGGCGGGTTGCTGCATGATCACTCAGTTATTGCACTTAAATAGGGTTTCTTATTCTTCGCTTAATTGATTCCTTTATATGCACGTTTGTAAGCCCC-----TTTCTTTTGGTTTACTATCAATCAGCAGGCATTGCTCCAATTGTCGTACTCACAAAAACGCACGCACGCACACACTTACC-----CACACTCACACTGGCACACAAAAGCACACACACG--AACAGGGCCGGACGCAGGGCCAATTATTGATTTTGTTTTAGCCGCTCGGAAGTTTTAACCCACTCTTAGGTTTTCAATTTGTTTTGCACTATAATTTGGAATTCTTACTGTTGATTTGGCCTGAAAATATTAAATTATAATTGCAATTCAATGTTTCAGAAGTCAAGTCTCCGATTAGAACTGTTTTAAGCAGTT-----GTTCAGTTGTCCAATCGGAAAGACGGCCACGTAACACGCTCTTCGAATCTGCTTGCTTTCT-----GAATTTTTTGTTTCCAATTAGTGA--------CAAAAGAAAGGCGATTCTACTTAGAATTGTACTTATACTGATACCAAGGCTAGTACAATTCTAGCATGCAC-----ACACACACACTCGCACACACGTTTTGTCATACACTTTTTCGATTTTCGTTCTTCTTTTCGCGGCTCTCTTTCGCTCTCTCTC----TATCGCTCCCTCGCGGTCCGGCGTCGCTGGCGTTTCGCGTTCAACTGAAACTGAAGCTGCAATCGTGGTCGCCCGTATTCCAAAAAGCTAAACTTGTTTCTTTTCGCTTTCGTATGAGCTCATCCACCACTGCCGACGTCACCACCCCCCGCATGCCATTTATGATTTTCATGACGCGGCCAAG----ACGCTGGAAGTGTGTAAGAGCGAAACAAGCTTTTCGTGTTTTTTCTGTTCCTTTTGTTCCGTTCGTTTTTTGGGGAGGATTACAGCTGTTTAGATGTTTGCAGCCCTGGCCGAGGCTCAGCCAGGGCTGCTGAAAAGTA----------------------------------------------------------------------------------------------------------------------------------------------------------------------------------------------------------------------------------------------------------------------------------------------------------------------------------------------------------------------------------------------------------------------------------------------------------------------------------------------------------------------------------------------------------------------------------------------------------------------------ACTGCTAACCATAAATTTAACATTGACATTACAGTGCTCGCTCTTAGCAGTGAACGAGCTTTCGTTAGGGAGAACCAATTTTG--GAACTGACTAAACTTTATTTTAATAATTACCTATCCCAATTTTAGATTCCTGGACTAGCAATACAATAGTTATATAAACATTGCAATCATGAATTACATTTTTAGTTTGGTAAAAAAAATATATACATGTACAAATATATAAAAATGTATAATATAAAATCACTCGTAAAACAAAAGGGTATACTAGATTATTCAATCTCAAGATTTAAGGCTTGTTTTAATTGTGCAAGAGTTTGCTTTATAATCTGT-----------------------AAACTGGATAATATAAGCCATATGAAAAAATATAACCCAACGAG---TGTTAGTGGTTTGCACTCCGGTAATTTTTAAACAAATATATAATTATAC-------------------------------------------------------------------------------------------------------------------------------------------------------------------------------ATTTT----TTTTATAAGTTTGGCATGCTTGGGTTGTAACGTCGCACTTGTTTTACTTTTTAATTTATTATATTTCTTGCAGTTTGTCAATT---CATTTTAAATATCCAGATAATTGAGCTAAATATTGC--AAAAAAAATGTATTAAAAACTCGAGAATGTAAAAAGTAAAAGGAACAAGAGAGAACGGTGTTGTCGAGTTCCCCGACTATCAGATACCCGTTACTCGCCCAGTGGAAG-GAGAAGCTGAAATTTCAACCGTTTTTGGATG-TTTTTTGGACGTGGCAAAGAGATTTTTGGCAAATGGAGAGAAGTTTACAAGACTATAAATCAAAAAATATAAAAACATTATTTAAAAGTGTGGGCGTGGCAGAGTTGTGCAGTTTGTGGGCGTTGCAAAATGGGTCAACAAGCTGCGTCTCTAGGTTTAGTCCTTCTAGCTTTTATAGTTCTTGAGATCTTGACGTTCATACACACGACAGACGGACAGGACCAAATCGACTCGACTATTGATATCTCTTATATATCCTTAATGTGGTTTGAAACGCTTTCTTCTACCTGTTTCATACTTT-TCAAAGAATCTAGTATACCCTTTTACTCTACGAGTAACGGGTATAAAAATACAGAACGTTGAAGAAAAAACACTGAATTCGTTTTACAATATGGGATATACTTACATAGTTTATATGCGGATTAACCATTTACCATCCTTCCGTCAATAAAGACCGCCACACCCACTCGAACGCCCACATTCTACCAAAAAACTGTCTTCAAACCGCGATATAGATCTATATCTTAGC--------AAAGATGATAAGAATAATGCAAAACAAGATGTACTTGCTTTCATCAAAAATTAAGGAATACATTT--------TAAACTGCCGACCGATAAGCCGTTAATCCAAAACAAACAATCAA----------TGACCAATTCT-GAGATCGCTTAATTCAATAAACGAACTTCAGATTGCACGATTGTGATTAGGATTTCAACAGTATCTATTCGGACCACCTTCAATCTACATACCTTAT-GGTCAATCGACATTTTTATAAATACTTCATTATGGCACTCGGAGATGGTTATCCTATCGGGTCTATCTGAAGTGTTGATTCTGCGGATTTGGACGGGTTGGAGGAAGTTGCAGAACTGTTATTATTTATACTGAGTGTTATCACACGTTCTTATCGCCATGAGAGCTACTGTAAAACTCTCGATCCCTGGGGGATTGATAAGTTGGACAGGAGCACATATAAAACGCAATGCGTCCATACGGGCGGCATTGTGAAAGTGAAAGCCAAATATACACCATGAAGTACCTGCTCAGCATTACCTTGCTGCTGGCCATCGGGCTGCAGCAGATCGACGGCCACGGCATGATGCTGTCCCCACCCAGTCGATCCTCCCGTTGGCGCTACGATGGATCCGCCCCCCAGAACTGGAACGACAACGAGCTCTTCTGCGGCGGATTGTATGTAAGTGACTCCCCAGTTGGATG----AGAAACCGAAAATATCTACGATACTTGAAGATTGACGTAGCTCTTTGGACCT--------------ATGATGTTGTTCTTCAATAGGGTGCTGCGAATGGCAAAACTGTTTGCCAAGTAACTAATTGAGTAACTCATTTTAAATCCTTTTTCGTATAATTTTTATTACCAAACTATTTGGT------------------------------------------------------------------------------------------------GTGTTATAGAACCCTTTTTGTTGTTCCTAACTACTGTATTTGCTTTTACTTTTTTATTATTATTATTATTATTATTATGATTTCGATACGGAAAGATGTTGTATT-----CTATATAAGCGAGGACCGCCAAAACCTTTAACATCAAATTTGTTTTCGTAAACCCGTAGACGCAGTCCAACAATGGAGGTCGCTGTGGACTGTGCGGCGACAACTTCCTAGATGCCCAGCCCCGTGCCAACGAGATCGGAGGTAGCATCGGAGGAGCTGGCGTGGTGACCAGAAGCTACGTGGCAGGCAATTCCATCACCGTGGGCGTGAAGATCACCACCAACCACTTGGGCCATTTCGAGTTCCACCTGTGCAACCTGGACGCCTTCGGTGGCGAGTCGGAGGAGTGCTTCGAGCAAAACCGCCTGCGATTCCCCGATGGAAGCGATAAATTGCACATCGGCGTCCAGAGCGGCGAATTCGACGTGACAGCGATGCTGCCAGAGGGTCTTACCTGCTCTCACTGCGTCCTCCGCTGGACCTATGTGGGTGGTGAGTGGTGGCCAGAACAAAAGTGGAGCTTAAGTGAAAATTAATTAAACC-TCTTGTATATTCCAGCCAACAACTGGGGCATCTGCGATAGTTCCGGAAACGGAGCCTTGGGTTGTGGCCCCCAGGAAACCTTTAAGAACTGCGCCGATGTAAGCATCAACTGGGGTCGCAATTTGGTCAAGGAATTGGTCAGTGGTGCAGAGCCAGTGGCTCCCGTCGAGGTCGCCTGAAAATCCAGGCTGAAATATTACGAACTGCCATTTATTTCTGAGAATGCTATAAGCCAAATAGTCAGCCAAAGTTATATAAATAAATGAGTGAACATTATAAATATTAGTCTTTTCGGTCCGTGAAGCTGTTTCTTA-TTATACAATTCTGGTTTCATTTCCCTTT-----------------------------TATTATATATGAACTCACTTTAAAAAATTTATTCGTTTTATTAATAAAGTAAGCCCAAAACTATGCCAAAAAAGATTTTATAAATCACAATTTAGCTTTCGCAGAGTACTTTCCAAAATAACAAGGCTAGACTGTTCTTCAGCCCTTAGCTATACAGCATTGCTGCAGGGTCTTGACCTAAAAAGTCAGCAAT-GAAAATAATACAGATTATTAAAAA-ATAGCAATAATACTGCT----------------------------------------------------------------------------------------------------------------------------------------------------------------------------------------------------------------------------------------------------------------------------------------------------------------------------------------------------------------------------------------------------------------------------------------------------------------------------------------------------------------------------------------------------------------------------------------------------------------------------------------------------------------------------------------------------------------------------------------------------------------------------------------------------------------------------------------------------------------------------------------------------------------------------------------------------------------------------------------------------------------------------------------------------------------------------------------------------------------------------ACATCGCCAACGTCGGCGTTGTAAAGATTTTAGTTGTTCGGTTGCAAAGGAGACAATTTACCAGCATGGTGCAACATATGAAGTCCGTATTTCCACAGACATAGTTGATATAGTTGCAGAGATCTCGTCGTTTTAACTGTAGCATAATTATACCCGTTACTCGTAGAGTAACAGGGTATACGAGATTCGTTGAAAAGTATGTAACAGGCAGAAGGAAGCGTTTCCGACCATATCAAGCATA----TATATTCTTGATCAGGATCAATAGCCGAGTCGATCTGGCCATGTCCGTCTGTCCGTCCGTCCGTCTGTCCTTCTGTCCGTCCGTATGAATGTCGAGATCTCAGGAACTACAAAAGCTAGAAAGTTAAGATTAAGCATACAAACTCCAGAGACATAGAAGCAGCGCAAGTTTGTCGATTCATGTTGCCACGCCCATTCTAACGCCCACAAACCGCCCAAAACTGCCACGCCCACACTTTTGAAAAATGTTTTGAAATTTTTTCATTTTTGTATTAGTCTTGTAATTTTCTATCGATTTACCAAAAAACTTTTTGCCACGCCCACTCTAACGCCCTCAAACCGCCCAAAGCTGATACGCCCACACTTTTGAAAAATGTTTTGATTTTTTTCATTTTTATATTGGTCTTGTGAATTTCTATCGATTTGCCAAGAAACGTTCTGCCACGCCCACTCTAACGCCCTTAAACCGCCCAAAGCTGATACGCCCACACTTTTGAAAAATGTTTTGATATTTTTTCATTTTTATATTGGTCTTGTGAATTTCTATCGATTTGCCAAGAAACGTTCTGCCACGACCACTATAACGCCTACAAACCGCCAAAAACTGTGTTTAAGACTCTCCTTTTCCCTTCCACTAGCTGAGTAACGGGTATCAGATAGTCGGGGAACTCGACTATAGCGTTCTCTCTTGTTTTCTAATGACATTACAATCAGTCCAAATCGTGGGTGCCAAAATCCAAACATGTATAGAACAAATATTCATCGGATCAATCTACTGCCCTCCAAACTTCA-------------------------GCTGGACTCAATCAGAATTTGATGACATATTCGCTAACTTCAACTTTCCAAGATCATTCATCAGCGGAGACTGGAACGCAAAACATCCATGGTGGGGTTCTGCGATCACCTGTCACCGAGGTAACTTACTTGCCGCTAGCGTCAACTCAATTAACGCCAACATCCTGGCGACTGGAGCACCAACATACTATCAAAGCGCATTAAATCGAAGACCATCCTGTTTAGACTTTGCAATCTATCGCAACATTCCACACGACAAGCTAAACATCAGAGACAGCTGGGACCTTGAATCGGACCACCTGTCTCTCATCACTACATTAAAAACAGAAGCCACACAATGCACTCAACGTAGGCAACTTCTTAGCAAACACACAAATGTAGCTGTTTTCAAGGAAGAACTATGTAGATCGATACGCCTTAACATTAAGATCAACTCTGCTGCTGAAATTGACGACGCGGTAGACCTCTTCACTACCAATGTGACAAATGCGGCGAGGAGTGCAAACATGCACACTGTAAATAATCATAGCAGAGCCCTCATACGCCACTCGAATAGATTTGATCCAACCATTGCAGAGATGCTAGTCCGTAAGAGAGCACTGAGAAGACGTTATATTCGAACGCACAGTCCTGAGGATAAAGCTCAATGGCATAGATGCGCCAGAGAGCTTCACGTTGCCATGGCTGAATTGAAAAATGCGCAATTCGAACATATGCTAACCAATATGGATTATTCTAATGATTCCACTTTTAATATGTGGTCCTTTACCAAAAAGTAAAAAGAATGCCACAGAAAGTTACGCCTCTGAAGAACAGCAATGGTAACTGGTGTCGCTCCTTAGAAGAGCAAGTACAAACATTTGCGGAACACCTTGGCGACAGATTCACTGCGTTTAATTTCGCATCCGAGGGGGATATCAACAGTATAAACGAAGTACTACAGCGCCCATTCCAGATGTCACCTCCAATAAGACCTATCCGTCTGGAAGAAGTCTCAAACATGATACGTACCCTCAAAAGACGAAAGGCGCCAGGTCACGACCTAATAAGCAACGCAGTACTTAAAATCCTTCCCAAGAGAGCACTATTACTTATCACATTGATATTCAATGCGATACTTAGAGTGCAATACTTTCCCAAAAATGGAAGAGTGCTAGAATCAGTATGATTCTAAAGCCAGGAAGCCGGAACAGGATCCAAGCTCCTACCGGCCTATCAGTCTCCTGCCCTCCTTATCGAAGGTAATGGAAAGGCTGATAGCTTCCCGACTTATAATACATCTAGAAGACAATGATACTATCCCAATGCACCAATTCGGATTCAGAGCTGGCCACAGTACGATTGAGCAACTGCACCGTGTAGTCAATCATATCCTGAAGGCCTATGACCATAAAGAATACTGCAACGGAATCTTCCTCGATATTCAACAGGCATTTGATAGAGTTTGGATCCCGGGACTACTAGCCAAAGTCAAAACAGCGCTGCCAGCCAACCTGTTTGAGCTCATCAGATCGTTTCTCAAACAGAGAGTTTTGCGTCCAGTCCAGAGACGCAACCTCTGTAAATGTTGCCATTGCAGCTGGCGTACCTCAAGGAAGCGTCTTAGGACCGATACTTTACTCCATCTATACAGCAGACATCCCCAAGCCAAGCTATTATGAAATGACCTATGACAACAGCAAAATGCTGCTGGCCAGCTTCGCTGACGACGTCTGTTTTTCTCAGCTCCTCGAACAGTGAGACCGAGTCGTCACAAATGCTGCAAACTTATCTCAACGAATTCGAGAAATGGGCCATGGCGAACAACATCAAAATTAACGAAAGCAAATGCGTAAACGTTTGCTTTTACGTTACGCCGTAAAACAACTCCTGCGGTACACATTAATAATGTGGACATAGAGCAAGCAACAAAGGCGAAATACCTAGGCCTCACACTGGACAAACGCCTAACCTTCCGAGATCATATTGCCAGAGTCGTCAAAATGTGCAACCTAAAGCGTAACCAACTATTCTGGATGCTAAATAAGAAAAGCAAACTACCTTTAAGATGCAAGCGTCAGATTTATCAGCAAATTATCGCACCTACTTGGAGATACGGCATCCAAATTTGGGGAGTGGCGGCTGCGTCCCACCGTAAACGATTCCAAACCGTCCAGAACAAAACATTAAGACAAATCACTGGCTGTGACTGGTTCGTTAGCGGCCAAACGCTTCACAATGATTTAAACCTGAGCCTTGTTGAAGACCAAATCTCGTTCTTCTCAAGCAGATACAACGACCGACTAACTGCCCACTGTAATCGTCTCGCCCGGAGATTACAGGGGGGTTATCCCAATTGCAGGCTCAAAAAGAAGACATTTTGGGCTGCTTCTAAGATGATAGTATGAATATATTATTTACCTGAAACCTCACTACTCGAAATTTGACCTATTCCTATATATTAAGATGAAAACAAATTATATTTTATAATTAAGAGATTATTTACTTAAGACAACATTTAGGTTAAAGGCTTTAATTGACCTGTTCCTGAATAATATTAAATAAAGATGTTAATTAATTTAAAAAAAAAAAAATTAGTCTTGTAATTTTCTATCGATTTACCAAAAAACTTTTTGCCACGTCCACTCTAACGTCTACAAACCGCCCAAAACTGCCACGCCCACACTTTTGAAAAATGTTTTGAAATTTTTTTCATTTTTGTATTATTCTTGTAATTTTCTATCGATTTGTCAAAAAACTTTCTGCCACGCCCATATATATAACGCCTACATATACATATATTGAGCATGTAGATTTTAGAGACCTTGTTCTAGGAACCTGACTACATAGTTCTGTCTTATTTTATAAACAGATTTTTAATCAATTCTCTTTCCGCTGTTGGTACTATTGCACTTAAAAATCTTTGACCTTGGCTAACAAGTTTTGCGAAAACGTGAAAAGTTTTTTATGCCTTTGAACTTCTATCAAAATGGCATTGGTGGGCTAAATAATAATAGGCCAATAAACAAGTCCTCCAAGTTTTTATGATTAAGTTACCAAAATTTTGCGTAT---TGCTTAGATGTGTCATACGTGTTATAGCAATTCCAATTTCAGATATAAGGAATTCTCCCAAATTTTACCTTCCAATAGTCATAAACCAAAATAAGATTATGAGCCGATAAGATGCATTCACGGTTATTAGGCGTAAAATCAAAAACAAACATAAACTGCCCGGCAACTGATAAGGTTTGGGAAAATAGACCTATATAAGCCCAAGAACAGTTCGATGTTGGTCACAAAGAAAGTGATACGAAAATGAATACCTATCAATTTATCTTGTTTCTAAGTATAGGCTTTTTAAATTGGATGGTTGAATTGGATGGCCATGGGATGATGTTAAGTCCAACCGGAAGATCCTCCCGTTGGCGATACGATTCCTCGGCGCCAACAAATTACGATGACAATGCATTATATTGCGGGGGATTCTGGGTAGGAGATCCTTCAAAAAATACTCTATGCAGCTCATTTAATG---TTTTTAACCCTTTAGAAACAAACCGAAAATGAGGGAAATTGTGGACTTTGCGGAGATGATTGGAGCCTGGAGCAGCCGCGACCCAATGAGTTCGGTGGAAAATATGGCAGTGGAGTGATTGTAAAGAGCTTTGCCGGCGTAGCTGAGGCGGAAGTAAATGTTAAGATCACGGTCAATCATCTGGGCTACTTTCGGTTCAATATATGCAATTTGGACGAAAATGGCAGCGAGTCGGAGGATTGCTTTAATCAATATCCTTTAAATTTCACCGATGGTAGCCAGAAATACTACATCAACACAACCACTGGCGATATCCCAGTAACTGTAAAGCTTCCCAACGATCTCAACTGCATTCACTGCGTATTGCGCTGGACTTACACGGCAGGAAATAATTGGGGTGTTTGTGAGGATGGGACGGGCGCCATGGGCTGTGGAGCCCAGGAAACCTTTATAAACTGCGCAGATATAAGTGTGTTATCCTCAGCGCGAAGTATATTCCAGGAGGTGCCTGTGGAGGTGGCGGAATCGAAGTGA-----------
>Dsant_STOCAGO1482_pbio_5001141:5023221_(reversed)
----CTACTTAAACAGCCAGCGCAGGATCAGGCTGAAAGTCAGCCCGATCAGAGCGTAGACTAGCGACTTGATCACCGTCGACTGCGAAACGCCGCCGCCCAACAAATGAAGAGAAAGCGGACTCATGTTACTAGGCGGGGGCGAATACTGCATGCGCTCCAGGCGCTGGCTGATCTCGTTCAGCTGTCGGGTGTGCAGCTCCAGCACTCGGTTCACCTGGTCCACGGCCAAGGCTAGTCTGAAAGAAGAAA---ACGACAATTAAAAATAAAATTTCTCTCAACGG-ATTCGGTTTAACAATCTACTCACTGCTTAATGGCGCTGGAGGAACTCCGCTTAACCGCTCCCTGCGGCGACTGACTGGAGTCCGAGTTGGTGTCGCGCGGCGCCAGCACCAAGCTCTTATTCTTGGCCTTGGGCACCACGGAGCCGCCCGGCTGTAAGGGCTGTCCGGCTGGCGATTGTCTTTGGGTGCGGGATAATGTCTCAATGGAGCTACGCAGGGGGTGGATCATATCAGCCCCATGGACAATGGGCACGGACTTGTGACGCGTCTGGGTCAGCACCTTGAACTGGCACTCGTACTGGCGGACATCATTGCGCGAGTCCCAGGGTCGCAAATCGGCGTACTTGTACAGCCATTGACCGTAGCTGTCCAGCTCGAAAAGGTCGGGCATATGGATAGAGTCAGTGCTGACCCGTTCCTTGGCATCCGCTCGCTGGCGCTCCTCCAGCACGGTCTTCTCCTCCGTGGCGGCAACCTGATCCTCACGGGCAATCGCTTCGGAGACGCGTTGCCACAGGCGCTGTGATTCGTTGTTCTCTTGTAACTCAAGTGGCACCATGTACCGGGTGAGACGCTTGGAGCGGGTCTCTGCATCCACCTTGAACAATACCGTTTCCTCTCCCGTCTTGGAGTCCTTCACTCGACACTCTTTGTCCCAGTGACCATTGATGGTGGCCAGCGTCTCCTTGCCCAGCTTGATCTTGCCGACAACCACATTGGTGGCGTCCGCTCCTCCGAGGAACGGCTTCAGCTTGAATTCCAGCTCCGTCCTGTAACCGGTGTTCTCACACTCGATGTTGATCTTGCCACCCAGCTCCATGGAGAGCGTGCCCATCAGGATGCCCTTGCAGTGGGCGTACGGCGTTGTGGCCGTGTAACACTCACCGCGCGGCAGCAACGTCATTGTGGCAGCGCCCTCAAGCACCGCCGAAGTGCTGTTGCCGTAGAACTTCGATTTCGCCAGGATGGAGCAGGTGATGCTGAAGCCGTCCTCGCGGTTCGTCACGTAGAATGCCGACACAGGCGGATGGTGCGACACCTGCTCGGCAATGTAAAAGGTTCGGCTGCCACTGGGATGCTGCCAATAGCACCGGAACCTCTCGCCCAGAATCGGATTGTAGGGCTTCTTTAGGCCCTTGGGTTTCTTGTAAAAGCTTGACAGGTACCATTGCACTACTAGTTTCATGCGTGTGAACGCGTCATCCTCCTGAACGGCCCTGCGATCA--AAAAAAGATTAGTAGCTGATATATCGTTGATGTTATGAGTAAACTAGGTAAACGCACTTAGAGAGCAAGTCCGCATGGTAATACGAGTCGGATAACTTGTCCAGGAATGAGCGGGGCTCCAGGATAAATGTGGGTAGTACTACCTTGCTCAAATCCATCCCCGGTCGCACCTGCTTGACAATGCACCAAATTAGGCTCTTGTTCTCCTCTGCCAACTCCTCTACCTGCTCCCCTTGCTGAAAATAATTATTAT--------------TAAAAGATGGATTAATTAAAAGAACTTGCTAGCTTACCTCGCCAAACTCCTCCTCAGTGAAGGGCACATACGAGGTCTCCACACATTGCTG------CTCGACGGCATCCTCCTGCGCCGGCTCTGCCGGATCCGATTCGGATTCCGACTCCAGACCAGACATGACGGCATTGGGTGCTTCATTCTGGCTGTCTGCGTCCAAATCTGGAAATACATTCAAGCAGGTGAGATGGGATTGTAGGAACAGAGCAAAAGTAATCACGGACATTTCTCTAGCAGCCTGAATCTGGCGAAAATCGGGGGATCATTTCCCACCTGTCGCACGGGCACAAAAGCAGAATACTGTAAAGGGTATTTAGCGCTAGGATTAACCATATGTAACCATAGATCAAATCGAAGAAAAATTTTGGGAAATTGGGTCCCAATACCAGGCGGTGATTATACAAAACTCGAATTTTGAACCAATAATTCCACTGCTACTATGTGTGTATAATCTCTGATGATAACTAGCTAGCTTTGGGGGA-AACAAATTGGAAGTAAAAGTTGTCTATAAAAAATGTAAG-------------------------------------------------------------------------------------------------------------------------TGTAAAACATAGATCAGTATGGGTATTTCAACAACGAAAAA---CAATAGGAATTTAAATATTCTTCTAATATGCTTCCCCC--AATGATGAACATCTAAATTAAACAACAACAAAGAGGGGGCGTTTTCACCCTTCACGTTCAGACGAAAGCGCGGCATTATTAGACAATCGGGCGGAGCGCTCACTGGACGCAAGCCAGTCTGGCTGTGGTTATAGCCCTCGTCGTCATCCTCGCTGGAGCTGCTGTTGCACAAAGTAGCACCCAGGGAAATGGACTTGCTCATGGGGCTCAAGTGGCGCCGCTTGCGCTGAAGCATGCTCAATCCGCCACCCATGCCCTGCTCTGCACTGGAGGCATCGCTGTACGAGGTCTTTCGCTGCTCCGATTGATGTCCGAAACGCGGCAGACGCTTGGTGCGCTCCCAGTTGCTAACGGCACTGCTGTAGAGCTGCTGCAGCAGTGGAGTGGGTGTCCGCGGGGCGGACAGGCTGGTGTCGGATCGCGAAGTGTCCAGCTCGGCCGATGGCAGTGCCAGGAACTGCGCCCACTTACCGTGATCGTTGAAGTGCTTCTCGTAGTCCGCCTCCGACCACTGCGTCTCATGGGAGACGGGCAGGGGTTCGCCCATGTAGCTGGAAGTTGGAGCAGTTCCCGTACTGCTATTGGACCGCAACAGGAGGGCCGAACATCTCAGGGACAGCTCCAGGGCATCCATCCAGCATTTGCCGGCCGCCTGACTGGGAGCTCGAAAGATCAGGTAAGCGGTTGGCAACGGCTGGACAACGGCACCTTAAAGAAACACA--TAGTTAGTAATAGCCT-------------TAAAGATATACGGTTTCAGCATTTTTAATATCACAAAATTATATCAGTTTTAATGTGACAACTACTTTATTAAGCTTTTATATTTCTAAAAATTTTAAACAAAGTCTGAATACTCTGAAAACCAGTTTGTAGTTGTCCCGTGCAACTGGTGAACCTTAAAAAGAATA-----------AAACATCCTCTTACCAAT-GTTTCCTTGTCGGGACCTCGCGGCGCCCAAATGGATTGCTCCAGGGGATGGAAGAGCTTGAAGCAGAAGCCATCCTTCTTGCTCGGGCGCTCGATCACCTGGCAGGAGGTGAGCATCACCGTCCCCACCCAGTGGCTGCTCTTGGTCTTTTGGCTCTTGTAAATTAGCAGTAGACCAGGCTTCAGAACGCACCACAGTTTTGTCCACGACTTGAGAGTGCCACGAACCTAGGTAATATTTAATAT-AAAATACTAAACTGCGAATGGGTTAACATCTATTTTGTAGGCTTACCTTTAGCCAGTCTGCCAGCACTATAACCGCAGGATCTTGCAGGGAGTTCATCAGCTCACTGGCCACTCGCTTCTTCTCCCGCCGGTAGTTCTTCCTCTGCGCCTTGTAGGATTCTTTCCTGTTAAGTTTGGCGGCATCAACAGCTGACTGGTGAATAGAGAAGTGTATTACATTAAACTGAAATATTAATAAGAATGCT-AGCTAGAAACCTTTGTCGTTCTGCAGCAGTGAAATATATTTAAATACTTCAAATGCATTGTCTTCTTTCGTAATAATAACGTTCGCTTTTCGGTCAAATTTA--GCATGCGCTTACGTCAAAAGTTCGGCTACAATTGCCCATTAAGCTTTAAATTTTCTAAGGTGAAATCCGAAACGCATTGTTAATCTAATTAGCATTTATAATTTGCTTAGCTACCGGATAAAAGTAAAAAATTTGTCACCTTTATGCCAGAATGTAACACGTGGCATGTTGCG--GAACCCGGGC-----------ATATGTATATTTCTTACTATTTATCAGACCGCCAGCCAATCGATTATAACTAAATTAGACAACAAAGAAGCGTAGCAACTCTTATCTCTGTGCCCTCCCCATATATAACCCAGATTTCGTGCACAGACGATACGATTTAACGACTCCAAATTAAAGTTATA-----------ATAGATTCGTGCGGATATTACATACTATGATGTTGTATTTTACTTGCCTTATCTGCCAGATTGCCATCCCGATTGTCAGAGGCCCAATTGGCGATTCCTGTAATACGAAAGATCATAGTTTTGTTTTCTGGTTAGGATCCAAGTATCATTGGAGTTGTGTGTGTACGACGCTCGTAGCAAACATGATGATTTGAATTCTGAATTCCGAGAAGTATCTAATCGATCTAGCAAT----GAAGTAGTAGGTTTATAT--------------TTTTTTGGAAACTTTCTCATCGCCTATCTACCAAGCCAAAAA------CGAGACCAAACAAAACGAGGCACAACAATGAAGAAAAGCGCGAAAATTACGAAGCATAATGAACTAAAACCAGAGAGGAAAACCGCGCACAACGTCTCAAGGTGCGATACCCAA-GGGGCAGCGGTTTATTT-TTTTACAAATATGTTTTATTTTATTTAGCAAGATACAGAGCCGCGCACACACTCGGTACAACCTCAACGGGGAAAAGATGCTCTCA------------------GTGTTTGAGGTCTTGGGGTCTCGAGAACTCTCTGGCATTGTCAAGTATCTCGCACTTGCACTTTAATCATCGCCAAACGACCGCTGCCCTCGCGTCTTTCGCATTCTTATTAATTATTTGTATTGCTCAGCTATAAATAAAGGCCTCCGAAAAGAGCCAGTCTCTTAGTATGCAAAACCACAC------ATGATCGAGAAAAACTCAAAGAATTAATTATAATTCCCTTCGTTCGAACAGTTGGCTTAAATATTGTCACTTGCTTTGTAGGAGATTCATGACCAGGCGACACCGTTCCAAACAGTATTTCAAATG---GTGTTTCTATTTATTTTTGCATATTTTGTTGTGTTTCGCTCATTCACGTTCACGTTTCACAGGTCGGCACTACATGGCGTATGCGTGATGCGAGAACCGATTC-AGAGACGCCGACCTCTGC-------------TTGCTTTATT----TTTTTATTTATATTTTGTATA--------TTTTTTTTTGTTTAACTTTCTGCCTGCCGCTCGTCCGCTGGCCGCTCGTCGACTGATTGAGATATATTGAGTCTGCCGCTCGAAACGCGCGCACAC-AAAGCACTAATACAACGAAAGCACCAGCGGCAAATGACAAAAGTGCCAGGGCAGCGCAGCGCAACGGCAGAGGTAGAGGCCCACCAGCCCACTACGACCCCAC----TCAGCAATTATCTGGCTTTCGTCATATATTTTTGACAAAACA--GAAAGATATAGAGGATGTTTGCGAAGCCAAAATACCTCAAATGAGAGGATCATCGCTGTCGCCGCTTCCACATTCATGCG----TAGATATATACATATATGTACACTGTGTGGTTTTTCTGCCCAGATAACGATATCAACGCCGACTGCGCTCTCTCCAAATCATA---------TATAT-----CCACACGAGAGAGAGGCAAACGCTGCCGAAGCCGACGACACATGTATATGGGGCTATTAGCAAGTCTAACTGCTATATGATCTCACCATCAAGATGCTT-GAAAGTGCTAGACCCCCTATAAGGCGGATTATTTGTGCTTCCTCGCGATAAGATCATCTTAACCTATCCCAATGCGAAGCTTCCATATTATTTTATTTTGATTTGTGATTTGATTTAGATTTTGTAATATAATAGAAACCAACGAGT-AGTAATCAAATAATGCTCGTTGCTTGTGACTCATTTAAATCGAGATATGCAAAACTAAAGCGTATCATCAAATCTTATAAATGATATTTGAATCCGTTTAACATCATATACACAATAAATATACAAAAACGC-AAACCTTGGCCAAAATTTAGCCATCTCCAGCGCATACAAAATTGCAGAAAGTTTT-AAAACATTTACGGGACTA--AAAGATAATAATTCCTAAGACTTAGTATTTATTTTCTGTTTCTTACTGCTTGACAAGGTTCTATTGACAAGTTCTATTGAAAAATGGCAAAGCCCAAAGGAACACCTGCAAAATATATCATACTTATGTCACTCAGATAAGCCTCGATAAGAAGAGCATGTTATTTTAGGCCGACCACAGTTAGAAACAAGAGAGAACGCTATAGTCGAGTTCCTCGACTATCTGATACCCGTTACTCAGCTAGTGGAAGGGAGAAGGAGAGTCTTAAACACAATTTTTGGCGGTTTGTAGGCGTTATAGTGGGCGTGGCAGAAAGTTTTTTGGCAAATCGATAGAAATTTACAAGACCAATATAAAAATGAAAAAATATCAAAACATTTTTTAAAAGTGTGGGCGTAGCAGCTTTGGGCGGTTTGTGGGCGTTAGAGTGGGCGTGGCAACATGAATCGACAAACTTGCGCTGCTTCTATGTCTCTGGAGTCTGTATGCTTAATCTCAACTTAATCTCAAGCTTTTGTAGTTCCTGAGATCTCGACGTTCATACGGACGGACAGACGGACGGACAGACGAACGGACAGACGGACATGGCCAGATCGACTCGGCTATTGATCCTGATCAAAAATATATATACTTTATATGGTCGGAAACGCTTCCTTCTGCCTGTTACATACTTTTCAACGAATCTAGTATACCCTTTTACTCTACGAGTAACGGGTATAAAAAGAAAAGGATCACCAAT---ACGGCCAGGTGTGCAGAGTTGATATC----TAGGTATTGACTATTACTCATCACTGAAATCAAAACATGTCTGTGGATCTTATCAGCCATGAGGAGCTCCATACTATAGATAAGGTGAAAAAGTTTGCCGGGAGGGAAACGATTCGTCATATCTCGGGTCCAAAAGATCAGGCACCACATGGATGACACTATCGAT-TTTCTAAAAACCTTTTGGAG-----CAATCCTTGGCCATTTAATTATTAGT---------AAACCGATTAGGGTTTTTCCATGTATATGGCCCATTTAGTTCCTATCACAGAGCAAAACTTTCAGGTTGTAAAACTGTTATGAATGTTATAACTTTGGGGTGATAAGATATGATTGCCGTGAAAGCATTTATCCA----CATCAAGCAGAAGTTGAGTGGCGGG---------GCACTCTAAGCATTATTAATCATACTCTCGCGCCGTACAATCGCAAAA-TGTTTGATAATAATGCGCCAAAAACAATAGCAC--AAAAGCGCAACAAAAGCTCTAAACAAAAATAAAAGCCGACATGCGTCACACCAAAATCGGAACACAACGCAG-GTTGGC--AAGGGGTTTTCTTGGGTGGGGTACTCGTGACGAGTCTGCC---ATAAGAAAATGCATAGAAG-TCGCCTTTAGCCAGGTTCTA-----CTGGTATGCGGGATCAGGTGATAGCCATGAGTATTACGGACGTGCTGATGGTGGAACTAAAACATAGAAAGAACTTAAATTGCAA-----------AACTCAATGGGTCTTAGAATCGTGCCGATCGGCAAAGTTAAAATACTTTTTATTCCTAATGATGGAAGCTAGAATGCGGCGGATGTTGAATAACCCAATAGTTGATCAGATGCGATGATCAATAATTTTCATTTTTGTGTGCGAGGCAGTTCGTGAATATAATTACTAACATGCGAATAGAAGTTTGAAAAGGCAGAGCTAAATATGAAACCAAAATCGAAGAGATGGGCCCCAGTCTTGATGGCAAAGATCAAAAACCTCGCGCCCAGTTAAGCGGTAATCAGTTGATGATTTTCAAATTAAAGCGATGGATGCAAGTGAAAAAGAAAACTAAATTATAAA--AGAAACTAAAAATTGATG-ATGACGGATTAAAATGATAAGTATCGGTCTACTTTTTAAACT---GTGCTGGAAATTTAATT---------TTGTTTGGAACTTCACCTGGCGATGATGGCGCCGGACTGTTACTCAAACTGTCCGTGGACGGAAGTTTGGTCATGAGCACTTTTAGCGAAGGTCGCCGTTTGAATTTGAAATCGAATACTGAGGAGCAGTTTGCAGCACACACATACATACGGGGAGAAAAAGAAAGCGAGCAATATGTATATTG--ATATAGATATATATTATAGGTTA-GCGCTTAAAGATCTTAGGTCACTGGTACAGACAGTTTTACGTTTACGCACGAC-ACATAGACAACGGCTAATTGTACAACTGAAGACGGAAAACTTTGGAACACGAAACACACAGAATGACATCAGGACAACAAACTTAAA-ACACAAAATCATTGAAGA---ATCAGAGTGTGACAGAAAGACAAATACATACATACATAGTTTCCCAACGAAAATCAGGTATTATTATGCCTAAAGTGAATGCCTAATTCTGAATAATACGTTG-------------GTAATTCTGGGTATTTAGGAGATCAAAAAGCCAGATAAGGGATAAGCTTGCTTTAAATCAAAGTTATCAAAACACTTAATACACCTTCCATTTTGACCTCGATTTTGGCTCTAGTTCAGTTCAACACAGTCTAGCACGCTCAATCCTTGACAGGACTTAGCCTGAGCCCCCTTGATCCAATC--AGGCGTAAGGAAAACTCAAGACATGGCCCCCCAGCCCATCCATTACCATTACGGCCTTAATTATGGCCGCTCATCAATTGTCTGCTATCGGACATGGGAGCTCAGCACGCAGCTGGAGCTGAAGCGCCAAGGAGGCGCCTGCCTGGCTGGCGGTAATTAAGATTGCGATGGCGATGCAGATGTGGATGGCGTGGGTTGG-GATAGGATGGC-CGAGACAATACAGTGCCCTGATTGATTTAAAATAAAGCGCCAACGCCTTGCAGGCAATCAATTTACGCAATTAGAACACGCCTTCGTTGTTTCTAATAGTTCAGGGTTCAACGCCAAAGTCGTTTACCACATATTAACCCCGCACGCTGAGAATTAAGGTAAATAGCATGTAT-ATCTACTTAACGAGAACGGTTTAATTAGGAAA-ATAGTAATAATCCACAACAATTACGATTATTTTATGAATCAATTTACAAAACAAAAAAATATAAATCACTAAGTCTGAGGAATTCAAACCATAGAGCTACACTAAAGTGATTGATAATGTTTGAGTCACAGCGAAACTTTTTCTGCTGCAACTAAATACA------------TTTTTTTCAGTGTGGCTGTTCCGTAAATTCTCGTCCGAAGGATTCTAGCTAGTGCAAGACACTGCACCATACAAAGAATGCAGTTTTAAGTTGCCCACT--GTTTTGCCCGAAATGACGTCATTTTT-GCAGCTAAAATTGTGCCGCTCTAAATAACCCCCATTCTCTTTGACCCCGCCACAAAATATATTTCGTTGCTACTTTTTTACGTAATCCAATTACAATTTAGTTGGCTTTTAGTGTGAGCGTGTGTGTTTGGTCGGTCGGTCACTATACTTTATGGTCAATACGT--------------------------ATAGAGACTTTAACTAGAAACTTCACTTAAGAAGTGAGAGGGATCAATGGGGGCCTGCACAAGAAAAAACACTT---AGCCATCTACTCATTGCGTCCATCTAATGTTTTATTTATCGGACGGTAATTTGCTCAAAAGCATGCTATAAAGTATTCATCGCAGCACAGACACACCTT----------------------CACACTCATGTGACCCTTTTAATATGCAAATGCAGATGTAAATAGCATTATCCGACCGAAA-------------------------TATTACAAACTTATAGTTCACATT-TTGTACGATTTATAACCACATTTAACAGCCAATTTACAATTATCACTTAAAATAATATGCTTTTCAATTTCTCCTTTCGTATAGAAAAATATATTAGTGTTTCATTTTTC-TTTTTTTTTTATATATTTAGTTTTATTAAAGCGACGAATCCGTACATGCAGTACTAGTACCATAACATTGCATTCATTTCGCTAGTAATTATTTTCTGTGTAAGCTGCATCTCTGTTCTGTAATCCGTATCTCGCTTTTGACCTTTTGGAGAGGGCAGCAATTTTCAGCGAAAACAAAAATAGAACGCGGCTCTGGGGGTTGAGTCAAAAAAGGGGGGTGGAATACACCAACTGACCCTGCTTTTATCATTTTCGTCCTTCACGAAGGCCCACTTTTAAAACTATGAAAATGTAGCCGAA--GAATGCATTCTCTTAAGAACACTTTTA-CCTCGTTTCGAA-CTTTTAGGACCCACAAACTTTAAAAGTAAACCAGTTATTCAATACAATAAGTTAATTAGCATTTAAGATTAAAGCTGTCCTACTTTCTTAGAAAGATCGTTGCATAGTTTTAGGCTTTTACTGACATTAAATCTTTA---T-----ATCATTCATTTATCAGATTT--------------------------------------------------------------------------------------------------------------------------------------------------------------------------------------------------------------------------------------------------------------------------------------------------------------------------------------------------------------------------------------------------------------------------------------------------------------------------------------------------------------------------------------------------------------------------------------------------------------------------------------------------------------------------------------------------------------------------------------------------------------------------------------------------------------------------------------------------------------------------------------------------------------------------------------GTTTAACATAGCAACATGAACTCTAAAAAATCTTGTGAAATGGCAT--------GTTGCTTGCTCCACA-TTAACAATGTATTCAATTCGGTCAAGCCCTGACTGGCCCATAAGTAAAGACATCCCACAAAATGCAGTCATGCATCGA-TTTTCTTCTATTTATTTTGTACGCAATTTCCCATTTTTGCACCTTTGGGGCGCAGATACCGCAAGTGGGGCATTTGAAGGGGGCTGT-------GGGTGGCGCGTATATTTACACGTTTGACAGGTGTATGCTATTCCGAACATTTATGACATACAGTTTTCCGCATAGA-TTTCCATGCGGGTACTGTTTGTTCGCACCGACTGTTCCACCAGCCCGGGGCCGCAAAAATAAACAGCCAAAAGGGAGGCGGCAACAATGGTAATTATTAAGCCGCATTCGGATGAAAAGTGAATAAGAATGTGAGT----GTGAGTGCCAATTGCGAATATATACGGTATAGGGTGCAGTATAGTGGACCTTGCGGAACTTTTAATCTATGGTGCTCAATAAAAACTATTTTTAACGGGTGACAAAGTTTTCTTATCGCTTAAATTTGTACAATAACAATTTT-GCGAGTCATAAAGTAAAAAATCCTTCAAATATGTGAGGATATA-----------------------------------------------------------TTTTGTAATAATAATACATGATAGTTTCGCAAATAATAAACTTCATGAAATTAACCTTGAGTGTGCACACCTCTAACCTGTTAAGGTCCACCCTTATTAAAACCCAGTCATA-TTTGTATGGAGTTAGTTTTTAGTTATGGATA----TATATCTGGGCAATAAAGAAATACAGCATGCATATAAAAAA-TTAATGACAGTTGCACGCCATAAAGCAAGCCATATAAAACAGCAACAAAACGACAGTGACATCCAAGCCAATGCACAGTGGTTGCGCCCATAGGCCAAAAATGAAAAAAAAATGTTTCCAAATAATTACGAAAAGTAACCAGATTGTCTCAAAAATGCCCAAATATGTGTATGTCAAAACCGTTTTGACTTAACTCTAACGGGACATTCTAAAAATATAGTGTAAAGGGAGAACAACTGTTCATTTTTGCAGCACAGCGGAGTTTTAATTGCTTTTCGTCGCAACAAAAGTGAATTTCAAAGTGGTCAAACGTGCGATTGATAGGTCCAATTTTAATTATTTAAAATGAATTTTAAAGTTTCAGGTATTTACTTTAATAAATTCTTATTGTGAAATTCATTGAATTGATCTATCATATTTGGTGAATTTTTGATGAATTATACCTTTTTTGTGGACGTCATTTTCCTAGTTTAAGTAAACTTTTAGATATATTGCCCCCCGATCCCCCCTTAATGAGTGCTATCACTGCAATTGTCAGTGTTTTAAGGAAATAAAAATCGTAAGTCTAGCTGCAAATATTTGCAAACATACGTGTAAACATTAATAAACTCAAGCTGTCTTGCAGTCTTCAAGGTAAAGTTTTCGTCGTATTTTGCTGCTTGTCCTATGTTACGCGTTAAAAATAAAGTGTTTTTAAAATGGAATCATTTAATATTACATATAAAGGTATTTACTGTAACTTTTTGCAGTTTTAGAGTTTCTGACGTGTTGTTTTAGTTTATTAAGTGATTGTGAAACCTGTGTCTTTTTAAGTATTAAATGTTAAGTGAACTCATTTTTCACATAGATTTTCAAAAGTGATGGGACCCTGATAGCACGATGAAATTAATTTTAAAATATTGGTCAATGTTTATAGATAATGTTTAAAAAAATTTCAGCTGCAGAACTTTTCAGATGGCTGAGTTATCTTACACAAAAGAATATACACGGGCCTGCAATAATTGAAAATGCTCTCATATCGATCGGCGAGTTGTCAGAGGAAGCTGCTGAATCGATACAAAAAAATTTCGACAACAAACACCGATTTATTTTACCGTCTATTAATAACTTAAGATCCTTTAGTAACGGGACAGCGAAAATTGCCACCTAAGCACAAATCAATTTAAAAAAAATCTGTTTTCTGTTTGTTATTGTAACATTATTATATACGTCTTTATTAAAACCTTTGCTTTATATCTAAATGCGAAATCGATGTTCCTTAGTATCTCTAAGTATTTTTGTATTGCTTGATATATATATTATCCTTTTGTTGGATTTTTTCTTTATAAAAAACATTTACAATTATAATCTTTCATATTAACAAAATTGAAGCATACTTTTAGGTGTATTTTTTGGTTTTAGCTTTTTGGTGGGCGTAAAACTAACGACCACGCCCATTTTTTAGATGTTTTCCAATTCATATTTTTCATAAATTCATAAATTTCATAACGATATGTCTGCTAGAAGTATTTTTGGCCGCTCTCTCCATATAGGCGCAACCACTGTGCAATGCACCTAAAAGTATGCTTCAATTTTGTTATCGGAGGGATCGGGGGGCAATACATCTAAAAGTTTACTTAAACTAGGAAAATGACGTCCACATAATACACAAAAAAGGTATAGTCCATCAAAAATTCACCAAATATGATAGATCAATTCAATGAATTTCACAATAAGAATTTATTAAAGTAAATACCTGAAACTTTAAAATTCATTTTAAATAATTAAAATTGGACCTATCAATCGCACGTTTGACCACTTTGAAATTCACTTTTGTTGCGACGAAAAGCAATTAAAACTCCGCTGTGCTGCAAAAATGAACAGTTGTTCTCCTTTACACTATATTTTTAGAATGTCCCGTTAGAGTTAAGTCAAAACGGTTTTGCCATACACATATTTGAGCATTTTTGAGACAATCTGGTTACTTTTCGTAAATATTTGGAAACGTTTTTTTTTTTCATTTTTGGCCTATGGACGCAACCACTGTGCAATGGTGCGTGTGCAAAATACCGTAGGGAGGCATTGGTTACCAGGTAACCCCCTTGGCCACAAGCACGAAGCCACAACTATCAGTTTTCTCCCGTAAACGGCCGATAGAAAGCAAAATGCGAATGCTAATCAATAAAGCACATGAAATATGAAATCAAAAACTTGAGCAAGTGCTAGCT-GCTTCTAATTGTTGTTCGGTTTAGGAGTTCCACCCGTTTTAAATAGAGTACATGATAAATTAAACTCTCCCT----------------------------------------ATCGATTAGCTTAATTAACAATTAAAAGTATGATGAGCATGATGCCATAATATATCGCAATACTTGTAACTAATAGTAGTCTTGATCTTAGCAGCTGGAAAATGACCTCATCTCAATCAATTT-AAAAACATAAAAAACTGTATATAGACTAGCAGATGAACGTCACATATGGTCTTTTG-TTGAATTATGTATGTGCATGCATATATACAAATGCCAA-AACAAAAAAGGGGAAACGGCAATAAACCATGTTTTAATTAGATCCTAAAATTTCGGATAAATACAAAATCGTCAACAGAATGTGATGCCAATGTGATGTATGGGAAAAGAATAAAACTGCTTCGAAGGCAAGCGAAAAGGACCTCGACCTATAAAGACTTTA-AAAAAGTGAAGTAATTTGCACTTGAATGATTTTTATCGGACAAGTGTTGATCTAAAAATTTGAAGGAAAGCGGAATATACAATTTTGTTGGTAAATTGACTGATTGTAATGTCATTAGAAAA-----------------------------------------------------------------------------------------------------------------------------------------------------------------------------------------------------------------------------------------------------------------------------------------------------------------------------------------------------------------------------------------------------------------------------------------------------------------------------------------------------------------------------------------------------------------------------------------------------------------------------------------------------------------------------------------------------------------------------------------------------------ATAGGAATAACATGATTATTTTG-AAAACGCCTGAGCAACTAAGCCAATGAAATGCTTTCTTATTCGATTACTGCGCTTTTGGGTAATGACTGTTACTTGCGCTTTCAATTCAAGAGGAATGCTTATCAACTCAATTACGCGAATAAT-------------TAATAATACGCGTCAATTAATGTCGACT---GGCAGATGAGCACAGACTGCACCGATCTATATCCATTAGAAAATCATCTGTAAGCATGCGGAT---ATCGAGAATCCGTGGCTTCTGCACAGGTGCAAATGGCAGGCGACAGTCA-----------------CAATAAGCACACCCCGAAATACCCGGGG-AACCAGTAGCCTAGCAACCCAACGAGTTT--GACAAAAGAGCCACTCAGACA-ACAACTGGAATGCAAGTCAATTAACACCAGGCAGCGACCAAATCTCACATGGATGACTGAATGGGCCCGCAGAGCGGAAGCGCGCTAAATGACGAACAAAAGCTGAGTGTTGGGCGATAACGTGGCCCGCGGGATCTATGACTTGGAATT-CGGGTGGATGGGGGGT-----------------ATAGAGGTACGGGTACAGATTACGGATTACGGATTAGCCGGCAAGCGGCTGATGAATGAGCTGGAATTTTGAAATGTGAGCAGCAGCGAAATCAAAACAAGCAAA--ACACACAGCATACGGAACAAAAATTCAAAGCTTGAATCGGTAACTATAGTATGTATGTACAAGTGCGGTCAAAACAACAGCTCTTAGGTATAGGGCATTATT--TTTTAGATTATTACGTTTT-TTTTATTAGTATTCGGTT-TCTATCTCTATTTGGGTTAATGACTTTATTGACGATTTTTATCATCAGTGATTGATGGATGAGTTCATAAAAGTTTAGATAAGACAAGAAAGTCTTACACTCTGTACTCGACTGCCCTAATTCACCGCGGCTTTAGTTCG---CTATATTGTTTGCCTTTTTATTTTATCCAAACTAAAGCAATCGTTATTTATTATGTAAAATAAATTTGGAGAGAAATTCTCAAATTACGTCGCTTACATCTGATTCTTTATTAAGTGTTCGCTAAGAGAAAATTTAAGAAACATACAATTTTTATTAAATAGTTTTTAGTGATAATCAGGTTATAATTCCAAAAAACCTAAAATTTAAGATTGTAAAATTCCAGAACGTAACTGACACTGCAAGAAAGCTTATTGCAAAATATACTTGTATTCTTCCGCTAAAGAAGCGGAGTAATGTTTAATGTCTTACAATCTAACTAGCAAGTCGAATAATTTTGCAAAAAATTTAACACTTCAGATTAACATTATCAACGACTAG---------------GGGGGAATTGCGTCTGATTAGTCAGCAAAATAAAATCTTTATACGTTACTTCTTTTGTGCTATTTTTTTGACCGCAGTTGTGTAAGTGTGTGCTTTTTTGTGCGA---ATCGCTTCGTTTGCATTA-----GATTGCGATTGATCAAATCGAAAAGTGTGTATGAATGACATTGAGAGAGAGAGAAAGAGAGAGAGAGAGAGAGAGAGAGGGAGAAGAACACGACAACAACAGAGAGTGACAGAAAGAGTGAGAGAGGGCGCCT--AAAAGGGGTGCCACTCACCTGTCGACTGACGCAGTCCGGCGCTATTTGGCGGCGTGATGCTGATTCCGCTGACGCTGCTGGCGGCGCCCACACTCACGCCCAGCGATTGGTTCGATGCGCCCATGGA---CAGGCCAGAGGGGGTCA------------------CAGCCCCCGCGGAGGGCAGGGGCGCCTGCAGCTGCAGCAGGTGACCGCCGGTGGGCACACTGCTCGACTGTGGTTGTTGTTGCGGCGTTCCGGGCATTGAGTGCGAGTGCGGGGTGGCGGGGTGTACCAGGGTATCCCCTCCCCCTGCCGCACCGTGCTGCTTGGCACTGTTTATGCGTATGGGGGTGCTGCTGGCCCCCGGGGCAGCAGAGGCAGCCGGGCCGGCGCCTGCAACGGGGGCGGCCGAGGGAGCGTTGTTAACGGGCGTGCTGGGCGTGGCGGGTTGCTGCATGATCACTCAGTTATTGCTCTTAAATAGGTTTTCTTATTCTTCGCTTTATTGATTTCTTTATATGTACGTTTGTAGGCCCC-----TTTCTTCTGGTTTACTATCAATCAGCAGGCATTGCTCCAATTGTCGTACTCACAAAAACGCACGC----ACACACTTACC-----CACACTCACACTGGCACACAAAAGCACACACACG--AACAGGGCCGGACGCAGGGCCAATTATTGATTTTGTTTTAGCCGCTCGGAAGTTTTAACCCACTCTTAGGTTTTCTATTTGTTTTGCACTATAATTTAGAATTCTTACTGTTGATTTGGCCTGAAAATATTAAATTATAATTGCAATTCAATGTTTCAGAAGTCAAGTCTCCGATTAGAACTCTTTTAAGCAGCTCAGCAGGTCAGTTGTCCAATCGGAAAGACGGCCACGTAACCCGCTCTTCGAATCTGCTTGTTTTCT-----GAATTTTTTGTTTCCAATTAGTGA--------CAAAAGAAAGGCGATTCTACTTAGAATTGTACTTATTCTGATACCAAGGCTAGTACAATTGAAGCATGCACACACAACACACACACTCGCATACACGTTTTGTCATACACTTTTTCGATTTTCGTTCTTCTTTTCGCGGCTCTCTTTCGCTCTCTCTCCCTCTATCGCTCCCTCGCGGTCCGGCGTCGCTGGCGTTTCGCGTTCAACTGAAACTGAAGCTGCAATCGTGGTCGCCCGTATTCCAAAAAGCTAAACTTGTTTCTTTTCGCTTTCGTATGAGCTCATCCACCACTGCCGTCGTCACCACCCCCCGCATGACATTTATTATTTTCATGACGCGGCCAAG----ACGCTGGAAGTGTGTAAGAGCGAAACAAGCTTTTCGTGTTTTTTCTGTTCCTTTTGTTCCGTTCGTTTTTTGGGGAGGATTACAGCTGTTTAGATGTTTGCAGCCCTGGCCGAGGCTCAGCCAGGGCTGCTGAAAAGTA----------------------------------------------------------------------------------------------------------------------------------------------------------------------------------------------------------------------------------------------------------------------------------------------------------------------------------------------------------------------------------------------------------------------------------------------------------------------------------------------------------------------------------------------------------------------------------------------------------------------------ACTGCTAACCATAAATTTAACATTGACATTACAGTGCTCGCTCTTAGCAGTGAACGAGCTTTCATTAGGGTGAACCCATTTTG--GAACTGAATAAACTTTATTTTAATAATTACCTATCCAAATTTTAGATTCCTGGACTAGCAATACAATAGTTATATAAACATTGCAATCATGAATTAAATTTTTAGTTTGGTAAAAAAAATATATACATGTACATATATATAAAAATGTATAATAT-AAATCACTCGTAAAACAAAAGGGTTTACTATATTATTCAATCTCAAGATTTAAGGCTTGTTTTGATTGTGCAAGAGTTTGCTTTATAATCTGT-----------------------AAACTGG---------------------------------------------------------------------------ATATATAATTATAC-------------------------------------------------------------------------------------------------------------------------------------------------------------------------------ATTTTTGGGTTTTATAAGTTTGGCATGCTTGGGTTGTAACGTCGTACTTATTTTACTTTTTAATTTATTTTATTTCTTGCAGTTGGTCAATT---CATTTTAAATATCCAGATAATTGAGCCAAATATTGCAAAAAAAAAAAGTATTAAAAACTCGAGAATGTAAAAAGTAAAAGGAACAAGAGAGAACGCTGTTGTCGAGTTCCCCGACTATCAGATACCCGTCACTCGCCCAGTGGAAGTGCGAAGTAGAAATTTCAACCGTTTTTTGATGTTTTTTTGGACGTGGCAAAAAGATTTTTGGCAAATGGAGAGAGGTTTACAAGACTATAAATCAAAAAATATAAAAACATTATTCAAAAGTGTGGGCGTGGCAGAGTTGTGCAGTTTGCGGTCG-----------------------------------------TTCTAGCTTTTATAGTTCTTGAGATCTTGACGTTCATACGGACGACAGACGGACAGGACCAGATCGACTCGACTATTGATATCCCTTATATATCCTTAATGTGGTTTGAAACGCTTCCTTCTACCTGTTTCATACTTT-TCAAAGAATCTAGTATACCCTTTTACTCTACGAGTAACGGGTATAAAAATACAGAACGTTGAAGAAAAAACACTGAATTCGTTTTACAGTATTGAATATTTTTACATAGTTTATATGCGGATTAAT--TTGACCATCCTTCCGTCAATAAAGACCGCCACACCCACTCGAACGCCCACATTCCACCAAAAA-CTGTCTTCAAACCGCGATATAGATCTATAACTTAGCAACCATGGAAAGATGATAAGAATAATGCAAAACAAGATGTACTTGCTTTCAACAAAAATTAAGGAATACATTT--------TAAACCGCCGACCGATAAGCCGTTAATCCAAAACAAACAATCAA----------TGACCAATACTTGAGATCGCTTAATCCAATAAACGAACTTCAGATTGCACGATTGTGATTAGGATTTCAACAGTATCTATTCGGGCCACCTTCAATCTACATACCTTAT-GGTCAATCGACATTTTTATAAATACTTCATTATGGCACTCGGAGATGGTTATCCTATCGGGTCTATCTGAAGTGTTGATTCTGCGGATTTGGACGGGTTGGAGGAAGTTGCAGAACTGTTATTATTTATACTGAGTGTTATCACACGTTCCTATCGCCATGAGAGCTACTGTAAAACTCTCGATCCCTGGGGGATTGATAAGTTGGACAGGAGCTCATATAAAACGCAATGCGTCCATACGGGCGACATTGTGAAAGTGAAAGCCAAATATACACCATGAAGTACCTGCTCAGCATTACCTTGCTACTGGCCATCGGGCTGCAGCAGATTGACGGCCACGGCATGATGCTGTCCCCACCCAGTCGATCCTCCCGTTGGCGCTACGATGGATCCGCCCCGCAGAACTGGAACGACAACGAGCTCTTCTGCGGCGGATTGTATGTAAGTTACGCCCCAGTTGGATG----AGGAACCGAAAATATCTACGATACTTGAAGATTGACGTAGCTCTTTGGACCT--------------ATGATGTTGTTCTTCAATAGGGTGCGGCGAATGGCAAAACTGTTTGCCAAGTAACTGATTGAGTAACTAATTTTAAATCCTTTTTCGTATAATTTTTATTACCAAACTATTCGGT------------------------------------------------------------------------------------------------GTGTTATAGAACCCTTTTTGTTGTTCCTAACTACTGTATTTGCTTTTACTTTTTTATTATTATTATTATTATTATTATGATTTCGGTACGGAAAGATGTTGTATTATATAATATATAAGCGAGGACCACCAAAACCTTTAACATCAAATTTGTTTTCGTAAACCCGTAGACGCAGTCCAACAATGGAGGTCGCTGTGGACTGTGCGGCGACAACTTCCTAGATGCCCAGCCCCGTGCCAACGAGATCGGAGGTAGCATCGGAGGAGCTGGCGTGGTGACCAGAAGCTACGTGGCAGGCAATTCCATCACCGTGGGCGTGAAGATCACCACCAACCACTTGGGCCATTTCGAGTTCCACCTGTGCAACCTGGACGCCTTCGGTGGCGAGTCGGAGGAGTGCTTCGAGCAGAACCGCCTGCGATTCCCCGATGGAAGCGATAAATTGCACATCGGTGCCCAGAGCGGCGAATTCGACGTGACAGCGATGCTGCCAGAGGGTGTTACCTGCTCTCACTGCGTCCTCCGCTGGACCTATGTGGGTGGTGAGTGGTGGCCAGAACAAAACTGGAGCTTAAGTGAAAATAATTTAAAACTTCTTGTATATTCCAGCCAACAACTGGGGCATCTGCGATAGTTCCGGAAACGGAGCCTTGGGTTGTGGCCCCCAGGAAACCTTTAAGAACTGCGCCGATGTGAGCATCAACTGGGGTCGCAATTTGGTCAAGGAATTGGTCAGTGGTGCAGAGCCAGTGGCTCCCGTCGAGGTCGCCTGAAAATCCAGACTGAAATTTTACGAACTGCCATTTATTTCTGAGAATGCTAAAAGCCAAATAGTCAGCCAAAGTTATATAAATAAATGAGTGAACATTATAAATATTAGTCTATTGGGTCCGTGAAGCTTTTTCTTA-TTATACAATCC--GGTTTATTTTCCTTT-----------------------------TATTATATATGAACTCACTTTAAAAAATT-ATTCGTTTTATTAATTAAGTAAGCCCAAAACTATGCCAAAAAAGATTTAATAAATCACAATTTAGTTTTCGCAGAGTACTTTCCAAAATAACAA-GCTAGACTGTTCTTCAGCCCTTAGTTATACAGCATTGCTGCAGGGTCTTGACCTAAAAAGTCAGCAAT-GAAAATAATACAGATTATTAAAAA-ATAGCAATAATACTGCT----------------------------------------------------------------------------------------------------------------------------------------------------------------------------------------------------------------------------------------------------------------------------------------------------------------------------------------------------------------------------------------------------------------------------------------------------------------------------------------------------------------------------------------------------------------------------------------------------------------------------------------------------------------------------------------------------------------------------------------------------------------------------------------------------------------------------------------------------------------------------------------------------------------------------------------------------------------------------------------------------------------------------------------------------------------------------------------------------------------------------ACATCGCCAACGTCGGCGTTGTAAAGATTTTAGTTGTTCGGTTGCAAAGGAGACAATTTACCAGCTTAGTGCAACATATGAATTCCGTATTTCCACAGACATAGTTGATATAGATGCTGAGATCTCGTCGTTCTAACTGTAGCATAATTATACCCGTTACTCGTAGAGTAA-AAGGTATACTAAATTCGTTGAAAAGTATGTAACAGGCAGAAGGAAGCGTTTCCGACCATATAAAGTATATATGTATATTCTTGATCAGGATCAGTAGCCGAGTCGATCTGGCCATGTCCGTCTGTCCGTCCGTCTGTCTGTCC----GTCTGTCCGTATGAACGTCGAGATCTCAGGAACTACAAAAGCCAGAAAGTTGAGATTAAGTATACAGACTCCAGGGACATAGACGCAGCGCAAGTTTGTCGATTCATGTTGCCACGCCCACTCTAACGCCCACAAACCGCCCAAAACTGCCACGCCCACACTTTTGAAAAATGTTTTGATATATTTTCATTTTTGTATTGGTCTTGTAAATTTCTATCGATTTGCCAAAAAACTTTTTGCCACGCCCACTCTAACGCCCACAAACCGCCCAAA-------------------------------------------------------------------------------------------------------------------------------GCAGCTACGCCCACACTTTTGAAAAATGTTTTGAAATTTTTTAATTTTTGTATTGGTCTTGTAAATTTCTATCGATTTGCCAAAAAACTTTCTGCCACGCCCACTATAACGCCTACAAACCGCCAAAAACTGTGTTTAAGACTCTCCTTCTCCCTTCCACTAGCTGAGTAACGGGTATCAGATAGTCGGGGAACTCGACTATAGCGTTCTCTCTTGTTTTC------------------------------------------------------------------------------------------------------------------------------------------------------------------------------------------------------------------------------------------------------------------------------------------------------------------------------------------------------------------------------------------------------------------------------------------------------------------------------------------------------------------------------------------------------------------------------------------------------------------------------------------------------------------------------------------------------------------------------------------------------------------------------------------------------------------------------------------------------------------------------------------------------------------------------------------------------------------------------------------------------------------------------------------------------------------------------------------------------------------------------------------------------------------------------------------------------------------------------------------------------------------------------------------------------------------------------------------------------------------------------------------------------------------------------------------------------------------------------------------------------------------------------------------------------------------------------------------------------------------------------------------------------------------------------------------------------------------------------------------------------------------------------------------------------------------------------------------------------------------------------------------------------------------------------------------------------------------------------------------------------------------------------------------------------------------------------------------------------------------------------------------------------------------------------------------------------------------------------------------------------------------------------------------------------------------------------------------------------------------------------------------------------------------------------------------------------------------------------------------------------------------------------------------------------------------------------------------------------------------------------------------------------------------------------------------------------------------------------------------------------------------------------------------------------------------------------------------------------------------------------------------------------------------------------------------------------------------------------------------------------------------ATATTGAGCATGTAGATTTTAGAGACGTTGTTCTAGGAACCTGACCACATAGTTCTCTCTTATTTTATAAACAGATTTTTAATCAATTCTCTTTCCGCTGTTGGTACTATTGCACTTCAAAATCTTTGACCTTGGCTAACAAGTTTTGCGAAAACGTGAAAAGTTTTCTATGCCTTTGAACTTCTATCAAAATGGCATTGGTGGGCTAAATAATAATAGGCCAATAAACAAG---TCCAAGTTTTTATGATTAAGTTACCAAAATTTTGCGTAT---TGCTTAGATGTGTCATACGTGTTATAGCAATTCCCAGTTCAGATACATGGAATTCTCCCAAATTTTACCTTCCAATAGTCATAAACCAATTTAAGATTATGAGCCGATAAGATGCATTCACGGTTATTAGGCGTAAAATCAAAAACAAACATAAACTGCCCGGCAACTGATAAGGTTTGGGAAAATAGACCTATATAAGCCCAAGACCAGTTCGATGTTGGTCACAAAGAAAGTGATACGAAAATGAATACCTATAAATTTATCCTGTTTCTAAGTATAGGCATTTTAAATCGGATGGTTGAATTGGATGGCCATGGGATGATGTTAAGTCCAACCGGAAGATCCTCCCGATGGCGATACGATTCCTCGGCGCCAACAAATTACGATGACAACGCATTATATTGCGGGGGATTCTGGGTAGGAGATCTTTCAAAAAATACTCTATGCAGCTCATTTAATG---TATTTAACCCTTTAGAAACAAACCGAAAATGACGGAAATTGTGGACTTTGCGGAGATGATTGGAGCCTGGAGCACCCGCGACCCAATGAGTTGGGTGGAAAATATGGCAGTGGAGTGATTGTAAAGAGCTTTGCCGGCGTAGCTGAGGCGGAAGTAAATGTTAAGATCACGGTCAATCATCTGGGCTACTTCCGGTTCAATATCTGCAATTTGGACGAAAATGGCAGCGAGTCGGAGGATTGCTTTAATCAATATCCTTTGAATTTCACCGATGGTAGCCAGAAATACTACATCAACACAACCACTGGCGATATCCCAGTAACTGTAAAGCTCCCCAACGATCTCAACTGCATTCACTGCGTATTGCGCTGGACTTACACGGCAGGAAATAATTGGGGTGTTTGTGAGGATGGGACGGGCGCATTGGGCTGTGGAGCCCAGGAAACCTTTATAAACTGCGCAGATATAAGTGTGTTATCCTCAGCGCGAAGTATATTCCAGGAGGTGCCTGTGGAGGTGGCAGAATCGAAGTG------------
```
