## Supplementary material for "Odorant receptor copy number change, co-expression, and positive selection establish peripheral coding differences between fly species": sup. file 3: Dmel_3R_region.txt

```
RepeatMasker started 12-Aug-2021 08:16:02 PDT

RepeatMasker version open-4.0.9
Search Engine: NCBI/RMBLAST [ 2.9.0+ ]
Master RepeatMasker Database: /u1/local/rmserver/share/Libraries/RepeatMaskerLib.embl ( Complete Database: CONS-Dfam_3.0 )


analyzing file /usr/local/rmserver/tmp/RM2sequpload_1628781352

Checking for E. coli insertion elements
identifying Simple Repeats in batch 1 of 1
identifying matches to drosophila fruit fly genus sequences in batch 1 of 1
identifying Simple Repeats in batch 1 of 1
processing output: 
cycle 1 
cycle 2 
cycle 3 
cycle 4 
cycle 5 
cycle 6 
cycle 7 
cycle 8 
cycle 9 
cycle 10 
Generating output... 
masking
done
4.94user 1.39system 0:06.37elapsed 99%CPU (0avgtext+0avgdata 792288maxresident)k
440inputs+280outputs (3major+714820minor)pagefaults 0swaps

Summary:

==================================================
file name: RM2sequpload_1628781352  
sequences:             1
total length:       1346 bp  (1346 bp excl N/X-runs)  
GC level:         31.87 %
bases masked:         34 bp ( 2.53 %)
==================================================
               number of      length   percentage
               elements*    occupied  of sequence
--------------------------------------------------
Retroelements            1           34 bp    2.53 %
   SINEs:                0            0 bp    0.00 %
   Penelope              0            0 bp    0.00 %
   LINEs:                1           34 bp    2.53 %
    CRE/SLACS            0            0 bp    0.00 %
     L2/CR1/Rex          0            0 bp    0.00 %
     R1/LOA/Jockey       0            0 bp    0.00 %
     R2/R4/NeSL          0            0 bp    0.00 %
     RTE/Bov-B           0            0 bp    0.00 %
     L1/CIN4             0            0 bp    0.00 %
   LTR elements:         0            0 bp    0.00 %
     BEL/Pao             0            0 bp    0.00 %
     Ty1/Copia           0            0 bp    0.00 %
     Gypsy/DIRS1         0            0 bp    0.00 %
       Retroviral        0            0 bp    0.00 %

DNA transposons          0            0 bp    0.00 %
   hobo-Activator        0            0 bp    0.00 %
   Tc1-IS630-Pogo        0            0 bp    0.00 %
   En-Spm                0            0 bp    0.00 %
   MuDR-IS905            0            0 bp    0.00 %
   PiggyBac              0            0 bp    0.00 %
   Tourist/Harbinger     0            0 bp    0.00 %
   Other (Mirage,        0            0 bp    0.00 %
    P-element, Transib)

Rolling-circles          0            0 bp    0.00 %

Unclassified:            0            0 bp    0.00 %

Total interspersed repeats:          34 bp    2.53 %


Small RNA:               0            0 bp    0.00 %

Satellites:              0            0 bp    0.00 %
Simple repeats:          0            0 bp    0.00 %
Low complexity:          0            0 bp    0.00 %
==================================================

* most repeats fragmented by insertions or deletions
  have been counted as one element
                                                      

The query species was assumed to be drosophila fruit fly genus
RepeatMasker Combined Database: Dfam_3.0
                                         
run with rmblastn version 2.9.0+

Results
Right-click and select "Save As" to save results to your computer or click on the link to view the file in the browser.
Annotation File: 	RM2sequpload_1628781352.out.html ( NEW XHTML Format )
	RM2sequpload_1628781352.out.txt ( Text File Format )
Masked File: 	RM2sequpload_1628781352.masked
Alignment File: 	RM2sequpload_1628781352.align
```
