## Supplementary material for "Odorant receptor copy number change, co-expression, and positive selection establish peripheral coding differences between fly species": sup. file 3: RM2sequpload_1628781352.align.txt

```
236 11.76 0.00 0.00 UnnamedSequence 281 314 (1032) LINEJ1_DM#LINE/I-Jockey 4469 4502 (517) m_b1s001i0 1

  UnnamedSequen        281 TGTTCTACGGCCTTCAGGTATACAGTATTTCTGC 314
                                        v         i i   v    
  LINEJ1_DM#LIN       4469 TGTTCTACGGCCTGCAGGTATACGGCATTGCTGC 4502

Matrix = 20p43g.matrix
Kimura (with divCpGMod) = 9.72
Transitions / transversions = 1.00 (2/2)
Gap_init rate = 0.00 (0 / 33), avg. gap size = 0.0 (0 / 0)
```
