## Supplementary material for "Odorant receptor copy number change, co-expression, and positive selection establish peripheral coding differences between fly species": sup. file 3: RM2sequpload_1628781352.masked.txt

```
>UnnamedSequence
GACTAAAATTCAACGAACTGCCATTTATGTCTGAAAATGCAAAATGCCAA
ATAGTCAGCTAAAGTTATTTAAATAAATGAGTGAACATTTACACATTAGT
TAATTGGGTCCTTGGAGCTGCTTCCTATTTATAGAAATTTAGTTTTATTT
ACTGTTTAATTTTGAGATCTTATCCAATTTAGATACATTATTTAAACAGA
TGTTAGAGATAGACACATCATAACCAATATTTTTTAAGTCCAAAACTATG
CAACAAATTGTATAAATCAGAATTTGTTAANNNNNNNNNNNNNNNNNNNN
NNNNNNNNNNNNNNTAGGTTTTGACCTAAAAAGCAAGCAAAAAAAAATAA
TAGAAATTTGTTTATATATAATAACAATAATAGTGTGTAAATTGAAGGCG
AAGTGGCTTTAAAGAACAGAATTACGTTACTTATAGTTCGATTCTTTTCA
TTGCAAATTTCAATATTTTGTTCGCTTTCACCTTGATTATTAATGCTTAA
TTGATGATTCTGAGAACACGTTGTATCGATAAAACAAAAGCATATAACCG
CAAAAGTTGACCAAATAGATTGTGTTTATAGGGCAATTTAAATTTATGAA
ATCTGAAGATAGATATGCATCTTTTTTTGCAGTATGTGCTAAAATATATG
TCTTATTTTGAGCCAAAGGGCCATGAAAAAGGAAAATAGTGGCTTCAAAG
TACTCGCATGTTTTATCTGGAGGCATCATGGAATAATCGAAACTAAATAA
TTGCTGATTTATTAATATACGAGCAGCTTAATCCCTGAACTTAAACGTGG
CCAATTTTTTTTAGCTGCGCGCAAGTGCTCTAAATTTGTTGTTTAAAAAA
ACATTTGCGTTTTTGGCTATTGTATGGACCGTACTACAATATATGATTGG
CAGAAAAGTGCTGAAGTCAAAACCAACTAAAATAGTAAGTAATTGCACTT
AAGAATCGTTGACCTTGGCTAACAAATTTTGCGAAATCGTGAGAATTTTT
CCAAGCCTTTGAACTCCTATCAAAATGGCATTGGTGGGCTAAATAATAAT
AGCATAATAAAGCAGTCTTCCAAGTTATTATGATTAGGTTACCAAAAAAT
ACGGGTATTGCTTAGATGTGTCATATGTGTTTTCACACTTTCCAGGTCAG
ATACAAGAAATTCTCCCAAATTCTAACTACCAATAACCATAAACGAAATT
AAGATTGTGAGCCGATAAGATGCATTCACGGTTATTGGACGAAAAATCAA
AAACAAACATAAACTGCCCGGCAACTGATAAGGTTTGGCAATATGGAACT
ATATAAGGCCACGACCAGTTCGTTTTGGCCACAAAGAAAGTGAAAT
```
