## Supplementary material for "Odorant receptor copy number change, co-expression, and positive selection establish peripheral coding differences between fly species": sup. file 3: RM2sequpload_1628781352.out.txt

```
   SW   perc perc perc  query            position in query    matching  repeat          position in repeat
score   div. del. ins.  sequence         begin end   (left)   repeat    class/family  begin  end    (left)  ID

  236   11.8  0.0  0.0  UnnamedSequence    281   314 (1032) + LINEJ1_DM LINE/I-Jockey   4469   4502  (517)   1  
```
