## Supplementary material for "Odorant receptor copy number change, co-expression, and positive selection establish peripheral coding differences between fly species": sup. file 3: RM2sequpload_1628786844.masked

```
>UnnamedSequence
CAAGCCAATGNNNNNNNNNNNNNNNNNNNNNNNNNNNNNNNNNNNNNNNN
NNNNNNNNNNNNNNNNNNNNNNNNNNNNNNNNNNNNNNNNNNNNNNNNNN
NNNNNNNNNNNNNNNNNNNNNNNNNNNNNNNNNNNNNNNNNNNNNNNNNN
NNNNNNNNNNNNNNNNNNNNNNNNNNNNNNNNNNNNNNNNNNNNNNNNNN
NNNNNNNNNNNNNNNNNNNNNNNNNNNNNNNNNNNNNNNNNNNNNNNNNN
NNNNNNNNNNNNNNNNNNNNNNNNNNNNNNNNNNNNNNNNNNNNNNNNNN
NNNNNNNNNNNNNNNNNNNNNNNNNNNNNNNNNNNNNNNNNNNNNNNNNN
NNNNNNNNNNNNNNNNNNNNNNNNNNNNNNNNNNNNNNNNNNNNNNNNNN
NNNNNNNNNNNNNNNNNNNNNNNNNNNNNNNNNNNNNNNNNNNNNNNNNN
NNNNNNNNNNNNNNNNNNNNNNNNNNNNNNNNNNNNNNNNNNNNNNNNNN
NNNNNNNNNNNNNNNNNNNNNNNNNNNNNNNNNNACATTAATAAACTCAA
GCTGTCTTGCAGTCTTCAAGGTAAAGTTTTCGTCGTATTTTGCTGCTTGT
CCTATGTTACGCGTTAAAAATAAAGTGTTTTTAAAATGGAATCATTTAAT
ATTACATATAAAGGTATTTACTGTAACTTTTTGCAGTTTTAGAGTTTCTG
ACGTGTTGTTTTAGTTTATTAAGTGATTGTGAAACCTGTGTCTTTTTAAG
TATTAAATGTTAAGTGAACTCATTTTTCACATAGATTTTCAAAAGTGATG
GGACCCTGATAGCACGATGAAATTAATTTTAAAATATTGGTCAATGTTTA
TAGATAATGTTTAAAAAAATTTCAGCTGCAGAACTTTTCAGATGGCTGAG
TTATCTTACACAAAAGAATNNNNNNNNNNNNNNNNNNNNNNNNNNNNNNN
NNNNNNNNNNNNNNNNNNNNNNNNNNNNNNNNNNNNNNNNNNNNNNNNNN
NNNNNNNNCAACAAACACCGATTTATTTTACCGTCTATTAATAACTTAAG
ATCCTTTAGTAACGGGACAGCGAAAATTGCCACCTAAGCACAAATCAATT
TAAAAAAAATCTGTTTTCTGTTTGTTATTGTAACATTATTATATACGTCT
TTATTAAAACCTTTGCTTTATATCTAAATGCGAAATCGATGTTCCTTAGT
ATCTCTAAGTATTTTTGTATTGCTTGATATATATATTATCCTTTTGTTGG
ATTTTTTCTTTATAAAAAACATTTACAATTATAATCTTTCATATTAACAA
AATTGAAGCATACTTTTAGGTGTATTTTTTGGTTTTAGCTTTTTGGTGGG
CGTAAAACTAACGACCACGCCCATTTTTTAGATGTTTTCCAATTCATATT
TTTCATAAATTCATAAATTTCATAACGATATGTCTGCNNNNNNNNNNNNN
NNNNNNNNNNNNNNNNNNNNNNNNNNNNNNNNNCAATGCACCTAAAAGTA
TGCTTCAATTTTGTTATCGGAGGGATCGGGGGGCAATACATCTAAAAGTT
TACTTAAACTAGGAAAATGACGTCCACATAATACACAAAAAAGGTATAGT
CCATCAAAAATTCACCAAATATGATAGATCAATTCAATGAATTTCACAAT
AAGAATTTATTNNNNNNNNNNNNNNNNNNNNNNNNNNNNNNNNNNNNNNN
NNNNNNNNNNNNNNNNNNNNNNNNNNNNNNNNNNNNNNNNNNNNNNNNNN
NNNNNNNNNNNNNNNNNNNNNNNNNNNNNNNNNNNNNNNNNNNNNNNNNN
NNNNNNNNNNNNNNNNNNNNNNNNNNNNNNNNNNNNNNNNNNNNNNNNNN
NNNNNNNNNNNNNNNNNNNNNNNNNNNNNNNNNNNNNNNNNNNNNNNNNN
NNNNNNNNNNNNNNNNNNNNNNNNNNNNNNNNNNNNNNNNNNNNNNNNNN
NNNNNNNNNNNNNNC
```
