## Supplementary material for "Odorant receptor copy number change, co-expression, and positive selection establish peripheral coding differences between fly species": sup. file 3: RM2sequpload_1628786844.out

```
   SW   perc perc perc  query            position in query    matching repeat            position in repeat
score   div. del. ins.  sequence         begin end   (left)   repeat   class/family    begin  end    (left)  ID

  779   24.3  6.1  9.7  UnnamedSequence     11   534 (1431) + Transib5 DNA/CMC-Transib      1    507 (2494)   1  
  240   27.0 11.2  0.0  UnnamedSequence    920  1008  (957) + Transib5 DNA/CMC-Transib   2307   2405  (596)   2  
  261   15.6  0.0  2.2  UnnamedSequence   1438  1483  (482) + Transib5 DNA/CMC-Transib   2957   3001    (0)   3  
  828   21.4  4.0  4.3  UnnamedSequence   1662  1964    (1) C Transib5 DNA/CMC-Transib (2699)    302      1   4  
```
