## Supplementary material for "Odorant receptor copy number change, co-expression, and positive selection establish peripheral coding differences between fly species": sup. file 3: RM2sequpload_1628860266.out

```
   SW   perc perc perc  query            position in query    matching    repeat          position in repeat
score   div. del. ins.  sequence         begin end   (left)   repeat      class/family  begin  end    (left)  ID

 3048    5.0  6.5  0.2  UnnamedSequence     57   194  (299) + DNAREP1_DM  RC/Helitron        1    149  (445)   1  
   32    5.4  0.0  0.0  UnnamedSequence    195   233  (260) + (TGTCCGTC)n Simple_repeat      1     39    (0)   2  
 3048    5.0  6.5  0.2  UnnamedSequence    234   493    (0) + DNAREP1_DM  RC/Helitron      150    423  (171)   1  
```
