## Supplementary material for "Odorant receptor copy number change, co-expression, and positive selection establish peripheral coding differences between fly species": sup. file 3: RM2sequpload_1628860748.align

```
811 9.45 1.55 1.55 UnnamedSequence 4 132 (89) DNAREP1_DM#RC/Helitron 303 431 (163) m_b1s001i0 1

  UnnamedSequen          4 GCTACGCCCACACTTTTGAAAAA-TGTTTTGAAATTTTTTA-ATTTTTGT 51
                             i                    - v      v      i - ?   -- 
  DNAREP1_DM#RC        303 GCCACGCCCACACTTTTGAAAAANTTTTTTGATATTTTTCATANTTT--T 350

  UnnamedSequen         52 ATTGGTCTTGTAAATTTCTATCGATTTGCCAAAAAACTTTCTGCCACGCC 101
                              i                                    i         
  DNAREP1_DM#RC        351 ATTAGTCTTGTAAATTTCTATCGATTTGCCAAAAAACTTTTTGCCACGCC 400

  UnnamedSequen        102 CACTATAACGCCTACAAACCGCCAAAAACTG 132
                               v       ivv  i     v       
  DNAREP1_DM#RC        401 CACTCTAACGCCCTAAAGCCGCCCAAAACTG 431

Matrix = 20p43g.matrix
Kimura (with divCpGMod) = 10.21
Transitions / transversions = 1.00 (6/6)
Gap_init rate = 0.03 (4 / 128), avg. gap size = 1.00 (4 / 4)


538 3.23 0.00 0.00 UnnamedSequence 158 219 (2) DNAREP1_DM#RC/Helitron 533 594 (0) m_b1s001i1 1

  UnnamedSequen        158 CACTAGCTGAGTAACGGGTATCAGATAGTCGGGGAACTCGACTATAGCGT 207
                                                 v                         i 
  DNAREP1_DM#RC        533 CACTAGCTGAGTAACGGGTATCTGATAGTCGGGGAACTCGACTATAGCAT 582

  UnnamedSequen        208 TCTCTCTTGTTT 219
                                       
  DNAREP1_DM#RC        583 TCTCTCTTGTTT 594

Matrix = 20p43g.matrix
Kimura (with divCpGMod) = 3.30
Transitions / transversions = 1.00 (1/1)
Gap_init rate = 0.00 (0 / 61), avg. gap size = 0.0 (0 / 0)
```
