## Supplementary material for "Odorant receptor copy number change, co-expression, and positive selection establish peripheral coding differences between fly species": sup. file 3: RM2sequpload_1628860748.out

```
   SW   perc perc perc  query            position in query    matching   repeat        position in repeat
score   div. del. ins.  sequence         begin end   (left)   repeat     class/family begin  end    (left)  ID

  811    9.4  1.6  1.6  UnnamedSequence      4   132   (89) + DNAREP1_DM RC/Helitron    303    431  (163)   1  
  538    3.2  0.0  0.0  UnnamedSequence    158   219    (2) + DNAREP1_DM RC/Helitron    533    594    (0)   1  
```
