## Supplementary material for "Odorant receptor copy number change, co-expression, and positive selection establish peripheral coding differences between fly species": sup. file 3: RM2sequpload_1628782074.align

```
236 11.76 0.00 0.00 UnnamedSequence 146 179 (815) LINEJ1_DM#LINE/I-Jockey 4469 4502 (517) m_b1s001i0 1

  UnnamedSequen        146 TGTTCTACGGCCTTCAGGTATACAGTATTTCTGC 179
                                        v         i i   v    
  LINEJ1_DM#LIN       4469 TGTTCTACGGCCTGCAGGTATACGGCATTGCTGC 4502

Matrix = 20p43g.matrix
Kimura (with divCpGMod) = 9.72
Transitions / transversions = 1.00 (2/2)
Gap_init rate = 0.00 (0 / 33), avg. gap size = 0.0 (0 / 0)


17 18.79 4.00 1.96 UnnamedSequence 210 259 (735) (AAT)n#Simple_repeat 1 51 (0) m_b1s252i0 2

  UnnamedSequen        210 AATAATAGAAATTTTTA-AATAATAATAATAATACTAGTAAATAGT-ATA 257
                                  iv   vv v -                v  i -    i -   
  (AAT)n#Simple          1 AATAATAATAATAATAATAATAATAATAATAATAATAAT-AATAATAATA 49

  UnnamedSequen        258 AT 259
                             
  (AAT)n#Simple         50 AT 51

Matrix = Unknown
Transitions / transversions = 0.60 (3/5)
Gap_init rate = 0.06 (3 / 49), avg. gap size = 1.00 (3 / 3)
```
