## Supplementary material for "Odorant receptor copy number change, co-expression, and positive selection establish peripheral coding differences between fly species": sup. file 3: RM2sequpload_1628782074.masked

```
>UnnamedSequence
CTATTTATAAAAATTTTGTTTTTTTACGGTTTAATTTTGAGAACTTATCC
CATTAACAAAACAGAGGTTATAGGCTTTGGTCTCATAACCAATATTTTTT
AAGTCCAAAACTATGCAACATATTTTATAAATCTGAAATTGGTAANNNNN
NNNNNNNNNNNNNNNNNNNNNNNNNNNNNTGGGTTTTGACCTAAAAAGCC
AGCAAAGAANNNNNNNNNNNNNNNNNNNNNNNNNNNNNNNNNNNNNNNNN
NNNNNNNNNGTTTTAAGTAGATTTGAAAATTTGCCACATGTTCTAATCAG
AAACTCAATCTTAATTTTTTACTTAAAGAAAATGTGTGTAAATTAAAAGC
AGAGTCGTTTCAAAGTAGAAAATTACGTTACTTATAGTTCGATTGTTTTC
ATTACAAATTTCAATATTTTGTTGGCTTTCACCTTGTTTATTAATGCTTA
ATTGATGATCCTGAGGACACATTGTGTCAATAAAACACAAGCATTTAACC
GCAAAAGTGTTTTGGGCTATAGTACACTGACCAAATAGATTGTTGAAATT
TCTAGCACTGTTTTAATTTAATAAATCCGAAGGAAAACAATCTTATTAAT
AGATAATTTCGTTGTCAAATATCCCATTATATGTAAAAATAATTCACTTA
ATTCAATTAGAAGCCAAATTCTTAGACCACCTCAAGAAAAAGAATAATAG
AATGTTCAAAGTACTCGCATGTTCTATCTGAACGCATCATGGAATCATCG
AAACTATAAAATATCATATTTATCCATTAAGGAGGAGCTAAAATCATTTG
AGAATCATCTTATTTTAGAAAATACCCCTTAACTTGCTTTTGCGAACGTG
GCCAGTTTTTTTAGGTGCGCGCACGTGCTTCATATTTGTTGGTTAAAAAT
ACATTTGCGGTTGTAGGCTATCGTATGGACCGTAGTATATGTCTTATTAT
ATGTCTGGCAAAAACATTGTTGCAGTCAAAACTAACTAACCAAC
```
