## Supplementary material for "Odorant receptor copy number change, co-expression, and positive selection establish peripheral coding differences between fly species": sup. file 3: RM2sequpload_1628790273.masked

```
>UnnamedSequence
TGACATTACAATCAGTCCAAATCGTGGGTGCCAAAATCCAAACATGTATA
GAACAAATATTCATCGGATCAATCTACTGCCCTCCAAACTTCAGCTGGAC
TCAATCAGAATTTGATGACATATTCGCTAACTTCAACTTTCCNNNNNNNN
NNNNNNNNNNNNNNNNNNNNNNNNNNNNNNNNNNNNNNNNNNNNNNNNNN
NNNNNNNNNNNNNNNNNNNNNNNTGCCGCTAGCGTCAACTCAATTAACNN
NNNNNNNNNNNNNNNNNNNNNNNNNNNNNNNNNNNNNNNNNNNNNNNNNN
NNNNNNNNNNNNNNNNNNNNNNNNNNNNNNNNNNNNNNNNNNNNNNNNNN
NNNNNNNNNNNNNNNNNNNNNNNNNNNNNNNNNNNNNNNNNNNNNNNNNN
NNNNNNNNNNNNNNNNNNNNNAGCCACACAATGCACTCAACGTAGGCAAC
TTCTTAGCAAACACACAAATGTAGCTGTTTTCAAGGAAGAACTATGTAGA
TCGATACGCCTTAACATTAAGATCAACTCTGCTGCTGAAATTGACGACGC
GGTAGACCTCTTCACTACCAATGTGACAAATGCGGCGAGGAGTGCAAACA
TGCACACTGTAAATAATCATAGCAGAGCCCTCATACGCCACTCGAATAGA
TTTGATCCAACCATTGCAGAGATGCTAGTCCGTAAGAGAGCACTGAGAAG
ACGTTATATTCGAACGCACAGTCCTGAGGATAAAGCTCAATGGCATAGAT
GCGCCAGAGAGCTTCACGTTGCCATGGCTGAATTGAAAAATGCGCAATTC
GAACATATGCTAACCAATATGGATTATTCTAATGATTCCACTTTTAATAT
GTGGTCCTTTACCAAAAAGTAAAAAGAATGCCACAGAAAGTTACGCCTCT
GAAGAACAGCAATGGTAACTGGTGTCGCTCCTTAGAAGAGCAAGTACAAA
CATTTGCGGAACACCTTGGCGACAGATTCACTGCGTTTAATTTCGCATCC
GAGGGGGATATCAACAGTATAAACGAAGTACTACAGCGCNNNNNNNNNNN
NNNNNNNNNNNNNNNNNNNNNNNNNNNNNNNNNNNNNNNNNNNNNNNNNN
NNNNNNNNNNNNNNNNNNNNNNNNNNNNNNNNNNNNNNNNNNNNNNNNNN
NNNNNNNNNNNNNNNNNNNNNNNNNNNNNNNNNNNNNNNNNNNNNNNNNN
NNNNNNNNNNNNNNNNNNNNNNNNNNNNNNNNNNNNNNNNNNNNNNNNNN
NNNNNNNNNNNNNNNNNNNNNNNNNNNNNNNNNNNNNNNNNNNNNNNNNN
NNNNNNNNNNNNNNNNNNNNNNNNNNNNNNNNNNNNNNNNNNNNNNNNNN
NNNNNNNNNNNNNNNNNNNNNNNNNNNNNNNNNNNNNNNNNNNNNNNNNN
NNNNNNNNNNNNNNNNNNNNNNNNNNNNNNNNNNNNNNNNNNNNNNNNNN
NNNNNNNNNNNNNNNNNNNNNNNNNNNNNNNNNNNNNNNNNNNNNNNNNN
NNNNNNNNNNNNNNNNNNNNNNNNNNNNNNNNNNNNNNNNNNNNNNNNNN
NNNNNNNNNNNNNNNNNNNNNNNNNNNNNNNNNNNNNNNNNNNNNNNNNN
NNNNNNNNNNNNNNNNNNNNNNNNNNNNNNNNNNNNNNNNNNNNNNNNNN
NNNNNNNNNNNNNNNNNNNNNNNNNNNNNNNNNNNNNNNNNNNNNNNNNN
NNNNNNNNNNNNNNNNNNNNNNNNNNNNNNNNNNNNNNNNNNNNNNNNNN
NNNNNNNNNNNNNNNNNNNNNNNNNNNNNNNNNNNNNNNNNNNNNNNNNN
NNNNNNNNNNNNNNNNNNNNNNNNNNNNNGTGAGACCGAGTCGTCACAAA
TGCTGCAAACTTATCTCAACGAATTCGAGAAATGGGCCATGGCGAACAAC
ATCAAAATTAACGAAAGCAAATGCGTAAACGTTTGCTTTTACGTTACGCC
GTAAAACAACTCCTGCGGTACACATTAATAATGTGGACATAGANNNNNNN
NNNNNNNNNNNNNNNNNNNNNNNNNNNNNNNNNNNNNNNNNNNNNNNNNN
NNNNNNNNNNNNNNNNNNNNNNNNNNNNNNNNNNNNNNNNNNNNNNNNNN
NNNNNNNNNNNNNNNNNNNNNNNNNNNNNNNNNNNNNNNNNNNNNNNNNN
NNNNNNNNNNNNNNNNNNNNNNNNNNNNNNNNNNNNNNNNNNNNNNNNNN
NNNNNNNNNNNNNNNNNNNNNNNNNNNNNNNNNNNNNNNNNNNNNNNNNN
NNNNNNNNNNNNNNNNNNNNNNNNNNNNNNNNNNNNNNNNNNNNNNNNNN
NNNNNNNNNNNNNNNNNNNNNNNNNNNNNNNNNNNNNNNNNNNNNNNNNN
NNNNNNNNNNNNNNNNNNNNNNNNNNNNNNNNNNNNNNNNNNNNNNNNNN
NNCGGAGATTACAGGGGGGTTATCCCAATTGCAGGCTCAAAAAGAAGACA
TTTTGGGCTGCTTCTAAGATGATAGTATGAATATATTATTTACCTGAAAC
CTCACTACTCGAAATTTGACCTATTCCTATATATTAAGATGAAAACAAAT
TATATTTTATAATTAAGAGATTATTTACTTAAGACAACATTTAGGTTAAA
GGCTTTAATTGACCTGTTCCTGAATAATATTAAATAAAGATGTTAATTAA
TTTAAAAAAAAAAAANNNNNNNNNNNNNNNNNNNNNNNNNNNNNNNNNNN
NNNNNNNNNNNNNNNNNNNNNNNNNNNNNNNNNNNNNNNNNNNNNNNNNN
NNNNNNNNNNNNNNNNNNNNNNNNNNNNNNNNNNNNNNNNNNNNNNNNNN
NNNNNNNNNNNNNNNNNNNNNNNNNNNNNNNNNNNNNNNNNNNNNNNNNN
NNNNNNNNNTACATATA
```
