## Supplementary material for "Odorant receptor copy number change, co-expression, and positive selection establish peripheral coding differences between fly species": sup. file 3: RM2sequpload_1628790273.out

```
   SW   perc perc perc  query            position in query    matching   repeat          position in repeat
score   div. del. ins.  sequence         begin end   (left)   repeat     class/family  begin  end    (left)  ID

  226   27.9  1.2  2.5  UnnamedSequence    143   223 (2644) + TART-A     LINE/I-Jockey   7323   7402 (8174)   1  
  256   35.1  1.2  1.2  UnnamedSequence    249   421 (2446) + BS         LINE/I-Jockey   2749   2921 (2205)   2  
 1238   30.0  3.9  4.0  UnnamedSequence   1040  1829 (1038) + BS3_DM     LINE/I-Jockey    320    960  (830)   3  
  362   33.4  2.8  4.0  UnnamedSequence   1994  2402  (465) + BS3_DM     LINE/I-Jockey    891   1525  (265)   4  
  960    9.5  0.5  3.8  UnnamedSequence   2666  2859    (8) + DNAREP1_DM RC/Helitron      263    509   (85)   5  
```
