## Supplementary material for "Odorant receptor copy number change, co-expression, and positive selection establish peripheral coding differences between fly species": sup. file 3: RM2sequpload_1628858592.out

```
   SW   perc perc perc  query            position in query    matching    repeat          position in repeat
score   div. del. ins.  sequence         begin end   (left)   repeat      class/family  begin  end    (left)  ID

 3295    7.9  5.5  1.8  UnnamedSequence      2   136  (686) + DNAREP1_DM  RC/Helitron        1    149  (445)   1  
   33    5.2  0.0  0.0  UnnamedSequence    137   176  (646) + (TGTCCGTC)n Simple_repeat      1     40    (0)   2  
 3295    9.5  3.9  2.0  UnnamedSequence    177   701  (121) + DNAREP1_DM  RC/Helitron      150    506   (88)   1  
  538    3.2  0.0  0.0  UnnamedSequence    727   788   (34) + DNAREP1_DM  RC/Helitron      533    594    (0)   1  
```
