## Supplementary material for "Odorant receptor copy number change, co-expression, and positive selection establish peripheral coding differences between fly species": sup. file 3: RM2sequpload_1628789679.out

```
   SW   perc perc perc  query            position in query    matching   repeat        position in repeat
score   div. del. ins.  sequence         begin end   (left)   repeat     class/family begin  end    (left)  ID

 3269    9.3  2.3  4.7  UnnamedSequence      1   818   (86) + DNAREP1_DM RC/Helitron      1    507   (87)   1  
  529    3.3  0.0  0.0  UnnamedSequence    844   904    (0) + DNAREP1_DM RC/Helitron    533    593    (1)   1  
```
