## Supplementary material for "Odorant receptor copy number change, co-expression, and positive selection establish peripheral coding differences between fly species": sup. file 3: RM2sequpload_1628789679.tbl

```
==================================================
file name: RM2sequpload_1628789679  
sequences:             1
total length:        904 bp  (904 bp excl N/X-runs)   
GC level:         40.82 %
bases masked:        879 bp ( 97.23 %)
==================================================
               number of      length   percentage
               elements*    occupied  of sequence
--------------------------------------------------
Retroelements            0            0 bp    0.00 %
   SINEs:                0            0 bp    0.00 %
   Penelope              0            0 bp    0.00 %
   LINEs:                0            0 bp    0.00 %
    CRE/SLACS            0            0 bp    0.00 %
     L2/CR1/Rex          0            0 bp    0.00 %
     R1/LOA/Jockey       0            0 bp    0.00 %
     R2/R4/NeSL          0            0 bp    0.00 %
     RTE/Bov-B           0            0 bp    0.00 %
     L1/CIN4             0            0 bp    0.00 %
   LTR elements:         0            0 bp    0.00 %
     BEL/Pao             0            0 bp    0.00 %
     Ty1/Copia           0            0 bp    0.00 %
     Gypsy/DIRS1         0            0 bp    0.00 %
       Retroviral        0            0 bp    0.00 %

DNA transposons          0            0 bp    0.00 %
   hobo-Activator        0            0 bp    0.00 %
   Tc1-IS630-Pogo        0            0 bp    0.00 %
   En-Spm                0            0 bp    0.00 %
   MuDR-IS905            0            0 bp    0.00 %
   PiggyBac              0            0 bp    0.00 %
   Tourist/Harbinger     0            0 bp    0.00 %
   Other (Mirage,        0            0 bp    0.00 %
    P-element, Transib)

Rolling-circles          1          879 bp   97.23 %

Unclassified:            0            0 bp    0.00 %

Total interspersed repeats:           0 bp    0.00 %


Small RNA:               0            0 bp    0.00 %

Satellites:              0            0 bp    0.00 %
Simple repeats:          0            0 bp    0.00 %
Low complexity:          0            0 bp    0.00 %
==================================================

* most repeats fragmented by insertions or deletions
  have been counted as one element
                                                      

The query species was assumed to be drosophila fruit fly genus
RepeatMasker Combined Database: Dfam_3.0
                                         
run with rmblastn version 2.9.0+
```
