## Supplementary material for "Odorant receptor copy number change, co-expression, and positive selection establish peripheral coding differences between fly species": sup. file 3: RM2sequpload_1628857874.masked

```
>UnnamedSequence
ATTAGATCCTAAAATTTCGGATAAATACAAAATCGTCAACAGAATGTGAT
GCCAATGTGATGTATGGGAAAATAATAAAACTGCTTCGAAGGCAAGCGAA
AAGGACCTCGACCTATAAAGACTTTAAAAAAGTGAAGTAATTTGCACTTG
AAGGCTTTTTATCGGACAAGTGTTGATCTAAAAATTTGAACGAAAGCGGA
ATATACAATTTTTTTGGTAAATTGACTGATTGTAATGTCATTAGANNNNN
NNNNNNNNNNNNNNNNNNNNNNNNNNNNNNNNNNNNNNNNNNNNNNNNNN
NNNNNNNNNNNNNNNNNGGAGGTCTTCAACACNNNNNNNNNNNNNNNNNN
NNNNNNNNNNNNNNNNNNNNNNNNNNNNNNNNNNNNNNNNNNNNNNNNNN
NNNNNNNNNNNNNNNNNNNNNNNNNNNNNNNNNNNNNNNNNNNNNNNNNN
NNNNNNNNNNNNNNNNNNNNNNNNNNNNNNNNNNNNNNNNNNNNNNNNNN
NNNNNNNNNNNNNNNNNNNNNNNNNNNNNNNNNNNNNNNNNNNNNNNNNN
NNNNNNNNNNNNNNNNNNNNNNNNNNNNNNNNNNNNNNNNNNNNNNNNNN
NNNNNNNNNNNNNNNNNNNNNNNNNNNNNNNNNNNNNNNNNNNNNNNNNN
NNNNNNNNNNNNNNNNNNNNNNNNNNNNNNNNNNNNNNNNNNNNNNNNNN
NNNNNNNNNNNNNNNNNNNNNNNNNNNNNNNNNNNNNNNNNNNNNNNNNN
NNNNNNNNNNNNNNNNNNNNNNNNNNNNNNNNNNNNNNNNNNNNNNNNNN
NNNNNNNNNNNNNNNNNNNNNNNNNNNNNNNNNNNNNNNNNNNNNNNNNN
NNNNNNNNNNNNNNNNNNNNNNNNNNNNNNNNNNNNNNNNNNNNNNNNNN
NNNNNNNNNNNNNNNNNNNNNNNNNNNNNNNNNNNNNNNNNNNNNNNNNN
NNNNNNNNNNNNNNNNNNNNNNNNNNNNNATAGGAATAACATGATTATTT
TGAAAACGCCTGAGCAACTAAGCCAATGAAATGCTTTCTTATTCGATTAC
TGCGCTTTTGGGGAATGACTGTTACTTGCGCTTTCAATTCAAGAGGAATG
CTTAACTCAATTACGCGAATAATTAATATTACGCGTCAATTAATGTCGAC
TGGCAGATGAGCACAGACTGCACCGATCTATATCCATTAGAAAATCAGCT
GTAAGCACGAGAATCCGTAGCTTCTGCACAGGTGCAAATGGCAGGCGACA
ATCACAATAAGCACACCCCGAAATACCCGGGGAACCAGTAGCCTAGCAAC
CCAAC
```
