## Supplementary material for "Odorant receptor copy number change, co-expression, and positive selection establish peripheral coding differences between fly species": sup. file 3: RM2sequpload_1628857874.out

```
   SW   perc perc perc  query            position in query    matching   repeat        position in repeat
score   div. del. ins.  sequence         begin end   (left)   repeat     class/family begin  end    (left)  ID

  560    8.3  0.0  0.0  UnnamedSequence    246   317  (988) C DNAREP1_DM RC/Helitron    (0)    594    523   1  
 2635    8.7  9.4  4.3  UnnamedSequence    333   979  (326) C DNAREP1_DM RC/Helitron   (85)    509      1   1  
```
