## Supplementary material for "Odorant receptor copy number change, co-expression, and positive selection establish peripheral coding differences between fly species": sup. file 3: RM2sequpload_1628857533.masked

```
>UnnamedSequence
TTTTAATTTATTATATTTCTTGCAGTTTGTCAATTCATTTTAAATATCCA
GATAATTGAGCTAAATATTGCAAAAAAAATGTATTAAAAACTCGAGAATG
TAAAAAGTAAAAGGNNNNNNNNNNNNNNNNNNNNNNNNNNNNNNNNNNNN
NNNNNNNNNNNNNNNNNNNNNNNNNNNNNNNNNNNNNNNNNNNNNNNNNN
NNNNNNNNNNNNNNNNNNNNNNNNNNNNNNNNNNNNNNNNNNNNNNNNNN
NNNNNNNNNNNNNNNNNNNNNNNNNNNNNNNNNNNNNNNNNNNNNNNNNN
NNNNNNNNNNNNNNNNNNNNNNNNNNNNNNNNNNNNNNNNNNNNNNNNNN
NNNNNNNNNNNNNNNNNNNNNNNNNNNNNNNNNNNNNNNNNNNNNNNNNN
NNNNNNNNNNNNNNNNNNNNNNNNNNNNNNNNNNNNNNNNNNNNNNNNNN
NNNNNNNNNNNNNNNNNNNNNNNNNNNNNNNNNNNNNNNNNNNNNNNNNN
NNNNNNNNNNNNNNNNNNNNNNNNNNNNNNNNNNNNNNNNNNNNNNNNNN
NNNNNNNAAATACAGAACGTTGAAGAAAAAACACTGAATTCGTTTTACAA
TATGGGATATACTTACATAGTTTATATGCGGATTAACCATTTACCATCCT
TCCGTCAATAAAGACCGCCACACCCACTCGAACGCCCACATTCTACCAAA
AAACTGTCTTCAAACCGCGATA
```
