## Supplementary material for "Odorant receptor copy number change, co-expression, and positive selection establish peripheral coding differences between fly species": sup. file 3: RM2sequpload_1628857533.out

```
   SW   perc perc perc  query            position in query    matching   repeat        position in repeat
score   div. del. ins.  sequence         begin end   (left)   repeat     class/family begin  end    (left)  ID

 1726   13.3 14.3  4.8  UnnamedSequence    115   557  (165) C DNAREP1_DM RC/Helitron    (1)    593      1   1  
```
