## Supplementary material for "Odorant receptor copy number change, co-expression, and positive selection establish peripheral coding differences between fly species": sup. file 4: 4fold.nuc

```
     8      41

Dsim_67a3R
CCGTCTCCTCGAATCTTTCTCGCCACGCGATCGACCGTCGC

Dmaur_67a3R
CCGTCTCCTCGAATCTTTCTCGCCACGCGATCGACCGTCAC

Dsim_Or67aD
GCACCCCAGCTGTCCCGAAATGCGACAGCATCGATCTGGAT

Dmaur_67aD
GCACCCCAACTGTCCCTAACTGCCACATCATCGACCTGGAT

Dmel_67aP
GCACCCCCAACGTCCCGAAATGCTACACTATGGACCTGGAT

Dmaur_67aP
GCACCCCTACTGTCCCTAACTGCCACACCTTCGACCTTGAT

Dsim_Or67aP
GCACCCCTACCGTCCCTAACTGCCACACCTTCGACCTTGAT

Dsec_67aP
GCACCCCTACCGTCCCTAACTGCCACACCTTCGACCTTGAG


codons included
 17 27 33 42 45 83 89 104 111 119 122 130 157 159 182 217 220 222 224 230 234 235 239 250 263 273 274 302 303 311 321 324 328 329 333 357 368 372 375 398 403
```
