## Supplementary material for "Odorant receptor copy number change, co-expression, and positive selection establish peripheral coding differences between fly species": sup. file 4: rub

```
TREE # 1

  0  0.0000   5148.472074  x:  0.87959   0.12231   0.10528   0.01370   0.07240   0.03118   0.02683   0.17437   0.15210   0.04069   0.16852   0.90651   0.08760   0.01520   0.34928   0.44552   0.43464  
  1 99.0000   5129.092244  x:  0.88066   0.12572   0.10784   0.00000   0.07379   0.03120   0.03809   0.17740   0.15400   0.04031   0.17034   0.90758   0.08626   0.02678   0.38823   0.43320   0.43499  
  2 568.3113   5054.277221  x:  0.89122   0.15937   0.13335   0.01627   0.08777   0.03272   0.14520   0.20709   0.17273   0.03677   0.18816   0.91814   0.07107   0.13658   0.77319   0.31064   0.43850  
  3 4912.5103   5018.450741  x:  0.89578   0.15785   0.11835   0.01465   0.07137   0.03015   0.08213   0.20376   0.16642   0.03589   0.18711   0.92270   0.00742   0.08805   0.90869   0.26777   0.44280  
  4 484.0228   5005.824644  x:  0.89961   0.15473   0.10839   0.01391   0.06905   0.03261   0.02882   0.19959   0.16072   0.03715   0.18504   0.92653   0.03181   0.07172   0.97416   0.26120   0.44640  
  5 543.3750   5001.103166  x:  0.90528   0.14779   0.10023   0.01370   0.07948   0.02530   0.03319   0.19202   0.15109   0.03713   0.18005   0.93220   0.04483   0.03473   1.01579   0.29641   0.45310  
  6 172.3109   5000.623178  x:  0.90624   0.14641   0.10034   0.01367   0.07579   0.03328   0.03360   0.19016   0.14905   0.03650   0.17880   0.93316   0.04463   0.03280   1.02158   0.30496   0.45550  
  7 107.4034   5000.218679  x:  0.90720   0.14484   0.10163   0.01384   0.06751   0.03089   0.03173   0.18724   0.14653   0.03617   0.17707   0.93412   0.04252   0.03709   1.02684   0.31640   0.46003  
  8 76.2434   5000.135863  x:  0.90710   0.14474   0.10255   0.01385   0.07068   0.03112   0.02985   0.18569   0.14601   0.03738   0.17653   0.93402   0.04036   0.03973   1.02790   0.31959   0.46438  
  9 26.1548   4999.756587  x:  0.90149   0.14495   0.10256   0.01388   0.07205   0.03108   0.03071   0.17348   0.14387   0.03255   0.17173   0.92841   0.04071   0.04072   1.02967   0.31721   0.51997  
 10 17.8926   4999.281099  x:  0.89386   0.14560   0.10411   0.01387   0.06991   0.03123   0.03249   0.16603   0.14283   0.04212   0.17046   0.92078   0.04215   0.03928   1.03209   0.31477   0.59829  
 11 196.3963   4998.022303  x:  0.87504   0.14521   0.11432   0.01372   0.06951   0.03042   0.02984   0.18932   0.14614   0.03809   0.17785   0.90196   0.04330   0.03486   1.03914   0.31858   0.81531  
 12 184.9227   4997.643690  x:  0.87215   0.13809   0.10020   0.01386   0.06993   0.03079   0.03039   0.19757   0.14852   0.03789   0.18087   0.89907   0.04232   0.03812   1.04081   0.31974   0.87508  
 13 121.5767   4997.496594  x:  0.88064   0.12729   0.10139   0.01385   0.06983   0.03076   0.03037   0.19765   0.16311   0.03801   0.17887   0.90756   0.04232   0.03793   1.04111   0.31855   0.89846  
 14 17.0463   4997.338709  x:  0.90335   0.12486   0.10293   0.01386   0.07020   0.03072   0.03082   0.19650   0.15958   0.03713   0.18702   0.93027   0.04228   0.03828   1.03938   0.31380   0.92198  
 15 11.6786   4997.212176  x:  0.92250   0.13231   0.10096   0.01387   0.07016   0.03077   0.03099   0.19932   0.15878   0.03761   0.18228   0.94942   0.04208   0.03857   1.03794   0.31095   0.93993  
 16 33.0381   4997.189996  x:  0.92411   0.13039   0.10175   0.01388   0.07038   0.03076   0.03123   0.20079   0.15633   0.03812   0.17944   0.95103   0.04215   0.03878   1.03796   0.30992   0.94156  
 17  5.4171   4987.649293  x:  0.88691   0.14351   0.12314   0.01365   0.08534   0.03184   0.05090   0.19651   0.16809   0.03536   0.18457   0.91382   0.07145   0.05282   1.25255   0.36899   1.07846  
 18  0.5770   4979.027549  x:  0.92183   0.13211   0.09844   0.01179   0.07639   0.02831   0.03245   0.18080   0.15186   0.03539   0.17484   0.94875   0.08865   0.02655   1.56103   0.35547   1.39854  
 19  0.3223   4976.595287  x:  0.92587   0.13901   0.11603   0.00979   0.07585   0.03297   0.04048   0.19346   0.16687   0.03631   0.18284   0.95279   0.07405   0.04164   1.72451   0.35052   1.63097  
 20  0.1356   4975.933187  x:  0.92459   0.13592   0.10902   0.00809   0.07609   0.02999   0.03782   0.19258   0.16286   0.03542   0.18187   0.95150   0.06190   0.04257   1.81709   0.35798   1.74459  
 21  0.0823   4975.837927  x:  0.92567   0.13626   0.10881   0.00686   0.07741   0.03084   0.03976   0.18845   0.16218   0.03581   0.17999   0.95258   0.05934   0.04435   1.80095   0.36301   1.72529  
 22  0.0091   4975.772484  x:  0.92368   0.13533   0.10952   0.00546   0.07634   0.03079   0.03940   0.18956   0.16320   0.03559   0.18078   0.95059   0.06109   0.04346   1.78152   0.35941   1.72559  
 23  0.0085   4975.769995  x:  0.92402   0.13565   0.10936   0.00554   0.07641   0.03053   0.03905   0.19054   0.16294   0.03562   0.18100   0.95093   0.06155   0.04333   1.78432   0.35888   1.73371  
 24  0.0079   4975.769648  x:  0.92418   0.13564   0.10932   0.00546   0.07656   0.03053   0.03901   0.19052   0.16301   0.03564   0.18099   0.95109   0.06153   0.04344   1.78566   0.35917   1.74182  
 25  0.0040   4975.768808  x:  0.92422   0.13522   0.10944   0.00555   0.07661   0.03064   0.03898   0.19025   0.16344   0.03564   0.18096   0.95113   0.06178   0.04350   1.78623   0.35943   1.77066  
 26  0.0051   4975.766992  x:  0.92403   0.13440   0.10946   0.00549   0.07635   0.03056   0.03898   0.19030   0.16392   0.03562   0.18094   0.95094   0.06152   0.04343   1.78473   0.35870   1.84352  
 27  0.0198   4975.766854  x:  0.92415   0.13448   0.10941   0.00551   0.07649   0.03054   0.03904   0.19037   0.16394   0.03565   0.18095   0.95106   0.06150   0.04347   1.78389   0.35869   1.85099  
 28  0.0062   4975.766853  x:  0.92413   0.13445   0.10942   0.00551   0.07650   0.03055   0.03904   0.19038   0.16397   0.03565   0.18095   0.95104   0.06149   0.04346   1.78384   0.35867   1.85198  
 29  0.0009   4975.766853  x:  0.92413   0.13446   0.10942   0.00551   0.07650   0.03055   0.03904   0.19038   0.16397   0.03565   0.18095   0.95104   0.06149   0.04346   1.78382   0.35867   1.85190  
 30  0.0001   4975.766853  x:  0.92413   0.13446   0.10942   0.00551   0.07650   0.03055   0.03904   0.19038   0.16397   0.03565   0.18095   0.95104   0.06149   0.04346   1.78382   0.35867   1.85188  
 31  0.0000   4975.766853  x:  0.92413   0.13446   0.10942   0.00551   0.07650   0.03055   0.03904   0.19038   0.16397   0.03565   0.18095   0.95104   0.06149   0.04346   1.78382   0.35867   1.85188  
 32  0.0000   4975.766853  x:  0.92413   0.13446   0.10942   0.00551   0.07650   0.03055   0.03904   0.19038   0.16397   0.03565   0.18095   0.95104   0.06149   0.04346   1.78382   0.35867   1.85188  
check convergence!
```
