## Supplementary material for "Odorant receptor copy number change, co-expression, and positive selection establish peripheral coding differences between fly species": sup. file 4: rub

```
TREE # 1

  0  0.0000   5148.321922  x:  0.87959   0.12231   0.10528   0.01370   0.07240   0.03118   0.02683   0.17437   0.15210   0.04069   0.16852   0.90651   0.08760   0.01520   0.34928   0.44552   0.43464  
  1 99.0000   5129.257676  x:  0.88066   0.12568   0.10783   0.00000   0.07379   0.03120   0.03809   0.17739   0.15404   0.04031   0.17034   0.90758   0.08625   0.02680   0.38822   0.43432   0.43385  
  2 564.9230   5056.398909  x:  0.89118   0.15892   0.13330   0.01621   0.08775   0.03274   0.14518   0.20704   0.17315   0.03675   0.18814   0.91810   0.07102   0.13681   0.77306   0.32299   0.42600  
  3 4824.3843   5019.920933  x:  0.89550   0.15843   0.11848   0.01463   0.07112   0.03004   0.08211   0.20370   0.16579   0.03523   0.18709   0.92242   0.00699   0.08808   0.91200   0.28230   0.42323  
  4 487.3796   5006.990653  x:  0.89898   0.15592   0.10853   0.01387   0.06850   0.03254   0.02860   0.19940   0.15929   0.03652   0.18502   0.92590   0.03150   0.07102   0.97877   0.27434   0.42226  
  5 566.4594   5002.767107  x:  0.90364   0.14978   0.10084   0.01361   0.07923   0.02564   0.03432   0.19178   0.14917   0.03694   0.18017   0.93056   0.04531   0.03468   1.01530   0.30420   0.42291  
  6 163.1180   5002.275328  x:  0.90459   0.14858   0.10110   0.01357   0.07565   0.03366   0.03473   0.18980   0.14685   0.03613   0.17880   0.93151   0.04529   0.03242   1.02141   0.31408   0.42341  
  7 102.5883   5001.812395  x:  0.90558   0.14737   0.10253   0.01374   0.06753   0.03070   0.03252   0.18676   0.14395   0.03564   0.17689   0.93250   0.04325   0.03643   1.02781   0.32893   0.42446  
  8 83.4507   5001.753132  x:  0.90538   0.14765   0.10299   0.01375   0.07036   0.03087   0.03091   0.18585   0.14371   0.03679   0.17664   0.93229   0.04157   0.03837   1.02881   0.33215   0.42508  
  9 25.7579   5001.735749  x:  0.90340   0.14865   0.10231   0.01376   0.07082   0.03086   0.03085   0.18409   0.14373   0.03513   0.17599   0.93032   0.04149   0.03872   1.02925   0.33254   0.42714  
 10  4.9211   5001.679459  x:  0.89560   0.15185   0.10112   0.01376   0.07014   0.03099   0.03137   0.17963   0.14353   0.03725   0.17520   0.92252   0.04187   0.03863   1.03089   0.33346   0.43532  
 11 20.7453   5001.543010  x:  0.87601   0.15454   0.10687   0.01370   0.07027   0.03072   0.03081   0.18119   0.13974   0.03670   0.17574   0.90293   0.04277   0.03693   1.03516   0.33686   0.45707  
 12 29.4326   5001.466061  x:  0.86681   0.15186   0.10221   0.01374   0.07047   0.03084   0.03101   0.18524   0.13741   0.03666   0.17654   0.89373   0.04266   0.03806   1.03744   0.33895   0.46979  
 13 27.9222   5001.361012  x:  0.86418   0.14891   0.10098   0.01373   0.07013   0.03077   0.03057   0.18871   0.14874   0.03632   0.17616   0.89110   0.04299   0.03724   1.04034   0.34166   0.48900  
 14  8.8898   5001.091770  x:  0.86627   0.13137   0.10512   0.01374   0.07094   0.03079   0.03153   0.18219   0.15561   0.03661   0.17632   0.89319   0.04369   0.03807   1.04572   0.33925   0.53534  
 15 23.3890   4997.408951  x:  0.99845   0.19016   0.10831   0.01380   0.07633   0.03106   0.04011   0.19599   0.09919   0.03503   0.19294   1.02537   0.05422   0.04078   1.11169   0.31629   1.24793  
 16 33.0411   4997.278702  x:  1.00187   0.19116   0.10908   0.01380   0.07668   0.03110   0.04063   0.19862   0.09672   0.03652   0.18159   1.02880   0.05453   0.04121   1.11368   0.31456   1.26643  
 17 35.6382   4989.812919  x:  0.85689   0.15728   0.11881   0.01309   0.08318   0.03171   0.04848   0.19308   0.16283   0.03606   0.17740   0.88382   0.07598   0.04655   1.28826   0.39403   0.47009  
 18  2.2018   4983.060485  x:  0.91254   0.16346   0.10144   0.01127   0.07563   0.02881   0.03208   0.18290   0.13224   0.03579   0.18125   0.93949   0.09189   0.02166   1.57493   0.37581   0.85372  
 19  0.4412   4980.764182  x:  0.88811   0.15334   0.10968   0.00962   0.07515   0.03201   0.03753   0.18926   0.15225   0.03490   0.17969   0.91506   0.08331   0.03432   1.71062   0.38524   0.47163  
 20  0.2653   4980.255709  x:  0.91909   0.16632   0.11164   0.00876   0.07572   0.03222   0.03953   0.19363   0.14118   0.03493   0.18044   0.94604   0.07553   0.03903   1.76424   0.37609   0.66555  
 21  0.2991   4979.818551  x:  0.92396   0.16422   0.10943   0.00725   0.07602   0.03056   0.03886   0.19233   0.14233   0.03489   0.18147   0.95091   0.06395   0.04114   1.82609   0.37923   0.55511  
 22  0.1117   4979.751392  x:  0.91556   0.16045   0.10784   0.00680   0.07634   0.03048   0.03880   0.18947   0.14491   0.03495   0.18119   0.94251   0.06429   0.03931   1.79935   0.38580   0.52589  
 23  0.0219   4979.709182  x:  0.91426   0.16168   0.10903   0.00582   0.07602   0.03107   0.03931   0.19044   0.14415   0.03490   0.18107   0.94120   0.06391   0.04002   1.78621   0.38531   0.56114  
 24  0.0163   4979.699299  x:  0.91472   0.16145   0.10913   0.00538   0.07596   0.03087   0.03921   0.19069   0.14468   0.03491   0.18106   0.94167   0.06387   0.04048   1.79039   0.38406   0.54463  
 25  0.0137   4979.698049  x:  0.91550   0.16150   0.10889   0.00544   0.07604   0.03075   0.03910   0.19052   0.14437   0.03494   0.18110   0.94244   0.06458   0.04025   1.78929   0.38339   0.54500  
 26  0.0017   4979.697967  x:  0.91596   0.16158   0.10886   0.00542   0.07608   0.03078   0.03912   0.19052   0.14425   0.03494   0.18111   0.94291   0.06458   0.04020   1.78857   0.38336   0.54500  
 27  0.0007   4979.697964  x:  0.91602   0.16160   0.10887   0.00542   0.07607   0.03078   0.03912   0.19054   0.14422   0.03493   0.18111   0.94296   0.06458   0.04020   1.78860   0.38335   0.54480  
 28  0.0002   4979.697964  x:  0.91601   0.16160   0.10887   0.00542   0.07607   0.03078   0.03912   0.19054   0.14422   0.03493   0.18111   0.94296   0.06458   0.04020   1.78858   0.38335   0.54480  
 29  0.0000   4979.697964  x:  0.91601   0.16160   0.10887   0.00542   0.07607   0.03078   0.03912   0.19054   0.14422   0.03493   0.18111   0.94296   0.06458   0.04020   1.78858   0.38335   0.54480  
 30  0.0000   4979.697964  x:  0.91601   0.16160   0.10887   0.00542   0.07607   0.03078   0.03912   0.19054   0.14422   0.03493   0.18111   0.94296   0.06458   0.04020   1.78858   0.38335   0.54480  
 31  0.0000   4979.697964  x:  0.91601   0.16160   0.10887   0.00542   0.07607   0.03078   0.03912   0.19054   0.14422   0.03493   0.18111   0.94296   0.06458   0.04020   1.78858   0.38335   0.54480  
 32  0.0000   4979.697964  x:  0.91601   0.16160   0.10887   0.00542   0.07607   0.03078   0.03912   0.19054   0.14422   0.03493   0.18111   0.94296   0.06458   0.04020   1.78858   0.38335   0.54480  
check convergence!
```
