## Supplementary material for "Odorant receptor copy number change, co-expression, and positive selection establish peripheral coding differences between fly species": sup. file 4: rst

```
Supplemental results for CODEML (seqf: /Users/elixir/Dropbox/Or67a_Project/phylogenetics/DsimTrio/codeml/no_outgroup_3_omega_6_new/Or67a_subgroup_cDNA_frame_align.pylip  treef: /Users/elixir/Dropbox/Or67a_Project/phylogenetics/DsimTrio/codeml/no_outgroup_2_omega_3_new/OR67_outgroup.trees)


TREE #  1

Ancestral reconstruction by CODONML.

(((((Dsec_67aP: 0.075627, Dsim_Or67aP: 0.030729): 0.005438, Dmaur_67aP: 0.039063): 0.108066, Dmel_67aP: 0.188966): 0.162002, (Dmaur_67aD: 0.035369, Dsim_Or67aD: 0.179043): 0.143105): 2.098181, (Dsim_67a3R: 0.061918, Dmaur_67a3R: 0.042298): 0.000004);

(((((8, 7), 6), 5), (4, 3)), (1, 2));

   9..10   10..11   11..12   12..13   13..8    13..7    12..6    11..5    10..14   14..4    14..3     9..15   15..1    15..2  

tree with node labels for Rod Page's TreeView
(((((8_Dsec_67aP, 7_Dsim_Or67aP) 13 , 6_Dmaur_67aP) 12 , 5_Dmel_67aP) 11 , (4_Dmaur_67aD, 3_Dsim_Or67aD) 14 ) 10 , (1_Dsim_67a3R, 2_Dmaur_67a3R) 15 ) 9 ;

Nodes 9 to 15 are ancestral
Unreliable at sites with alignment gaps

(1) Marginal reconstruction of ancestral sequences
(eqn. 4 in Yang et al. 1995 Genetics 141:1641-1650).

Prob of best state at each node, listed by site

   site   Freq   Data: 

   1      1   ATG (M) ATG (M) --- (-) --- (-) --- (-) --- (-) --- (-) --- (-) :  ATG M 1.000 (M 1.000) ATG M 0.251 (M 0.251) ATG M 0.222 (M 0.222) ATG M 0.206 (M 0.206) ATG M 0.205 (M 0.205) ATG M 0.225 (M 0.225) ATG M 1.000 (M 1.000)
   2      1   CGG (R) CGG (R) ATG (M) ATG (M) ATG (M) ATG (M) ATG (M) ATG (M) :  CGG R 1.000 (R 1.000) ATG M 0.994 (M 0.994) ATG M 1.000 (M 1.000) ATG M 1.000 (M 1.000) ATG M 1.000 (M 1.000) ATG M 1.000 (M 1.000) CGG R 1.000 (R 1.000)
   3      1   GCT (A) GCT (A) GCC (A) GCC (A) GAT (D) TAT (Y) GAT (D) GAT (D) :  GCT A 1.000 (A 1.000) GCT A 0.461 (A 0.885) GAT D 0.967 (D 0.990) GAT D 0.999 (D 0.999) GAT D 1.000 (D 1.000) GCC A 0.995 (A 1.000) GCT A 1.000 (A 1.000)
   4      2   AAC (N) AAC (N) AAC (N) AAC (N) AAC (N) AAC (N) AAC (N) AAC (N) :  AAC N 1.000 (N 1.000) AAC N 0.997 (N 1.000) AAC N 1.000 (N 1.000) AAC N 1.000 (N 1.000) AAC N 1.000 (N 1.000) AAC N 1.000 (N 1.000) AAC N 1.000 (N 1.000)
   5      1   ATA (I) ATT (I) GTC (V) GTC (V) GTC (V) GTC (V) GTC (V) GTC (V) :  ATT I 0.625 (I 0.998) GTC V 0.987 (V 0.996) GTC V 0.999 (V 1.000) GTC V 1.000 (V 1.000) GTC V 1.000 (V 1.000) GTC V 1.000 (V 1.000) ATT I 0.625 (I 0.998)
   6      1   GTA (V) GTT (V) --- (-) --- (-) --- (-) --- (-) --- (-) --- (-) :  GTT V 0.581 (V 1.000) GTT V 0.125 (V 0.458) GTT V 0.116 (V 0.428) GTT V 0.111 (V 0.410) GTT V 0.111 (V 0.409) GTT V 0.117 (V 0.431) GTT V 0.581 (V 1.000)
   7      1   AGA (R) AGA (R) --- (-) --- (-) --- (-) --- (-) --- (-) --- (-) :  AGA R 1.000 (R 1.000) AGA R 0.374 (R 0.580) AGA R 0.346 (R 0.548) AGA R 0.329 (R 0.528) AGA R 0.329 (R 0.527) AGA R 0.349 (R 0.552) AGA R 1.000 (R 1.000)
   8      2   AAG (K) AAG (K) --- (-) --- (-) --- (-) --- (-) --- (-) --- (-) :  AAG K 1.000 (K 1.000) AAG K 0.280 (K 0.423) AAG K 0.256 (K 0.392) AAG K 0.242 (K 0.373) AAG K 0.241 (K 0.372) AAG K 0.259 (K 0.395) AAG K 1.000 (K 1.000)
   9      1   ATT (I) ATT (I) --- (-) --- (-) --- (-) --- (-) --- (-) --- (-) :  ATT I 0.999 (I 1.000) ATT I 0.156 (I 0.382) ATT I 0.142 (I 0.353) ATT I 0.134 (I 0.335) ATT I 0.133 (I 0.334) ATT I 0.143 (I 0.356) ATT I 0.999 (I 1.000)
  10      1   TTC (F) TTC (F) --- (-) --- (-) --- (-) --- (-) --- (-) --- (-) :  TTC F 0.999 (F 1.000) TTC F 0.195 (F 0.351) TTC F 0.176 (F 0.321) TTC F 0.165 (F 0.303) TTC F 0.164 (F 0.302) TTC F 0.178 (F 0.324) TTC F 0.999 (F 1.000)
  11      1   GGT (G) GGT (G) --- (-) --- (-) --- (-) --- (-) --- (-) --- (-) :  GGT G 1.000 (G 1.000) GGT G 0.262 (G 0.512) GGT G 0.238 (G 0.480) GGT G 0.223 (G 0.460) GGT G 0.223 (G 0.459) GGT G 0.240 (G 0.484) GGT G 1.000 (G 1.000)
  12      1   CGA (R) CGA (R) --- (-) --- (-) --- (-) --- (-) --- (-) --- (-) :  CGA R 1.000 (R 1.000) CGA R 0.382 (R 0.711) CGA R 0.358 (R 0.683) CGA R 0.343 (R 0.665) CGA R 0.342 (R 0.664) CGA R 0.361 (R 0.686) CGA R 1.000 (R 1.000)
  13      2   AAG (K) AAG (K) --- (-) --- (-) --- (-) --- (-) --- (-) --- (-) :  AAG K 1.000 (K 1.000) AAG K 0.280 (K 0.423) AAG K 0.256 (K 0.392) AAG K 0.242 (K 0.373) AAG K 0.241 (K 0.372) AAG K 0.259 (K 0.395) AAG K 1.000 (K 1.000)
  14      1   AAA (K) AAA (K) --- (-) --- (-) --- (-) --- (-) --- (-) --- (-) :  AAA K 1.000 (K 1.000) AAA K 0.252 (K 0.468) AAA K 0.230 (K 0.434) AAA K 0.217 (K 0.413) AAA K 0.216 (K 0.412) AAA K 0.232 (K 0.438) AAA K 1.000 (K 1.000)
  15      1   GCG (A) GTG (V) --- (-) --- (-) --- (-) --- (-) --- (-) --- (-) :  GTG V 0.586 (V 0.587) GTG V 0.105 (V 0.325) GTG V 0.099 (V 0.310) GTG V 0.095 (V 0.300) GTG V 0.095 (V 0.300) GTG V 0.099 (V 0.311) GTG V 0.586 (V 0.587)
  16      1   CCT (P) CCT (P) --- (-) --- (-) --- (-) --- (-) --- (-) --- (-) :  CCT P 1.000 (P 1.000) CCT P 0.276 (P 0.535) CCT P 0.252 (P 0.503) CCT P 0.237 (P 0.483) CCT P 0.236 (P 0.482) CCT P 0.254 (P 0.507) CCT P 1.000 (P 1.000)
  17      2   GCC (A) GCC (A) GCG (A) GCG (A) GCG (A) GCG (A) GCG (A) GCG (A) :  GCC A 1.000 (A 1.000) GCG A 0.998 (A 1.000) GCG A 1.000 (A 1.000) GCG A 1.000 (A 1.000) GCG A 1.000 (A 1.000) GCG A 1.000 (A 1.000) GCC A 1.000 (A 1.000)
  18      1   GAG (E) GAG (E) GAA (E) GAA (E) GAA (E) GAA (E) GAA (E) GAA (E) :  GAG E 1.000 (E 1.000) GAA E 0.997 (E 1.000) GAA E 1.000 (E 1.000) GAA E 1.000 (E 1.000) GAA E 1.000 (E 1.000) GAA E 1.000 (E 1.000) GAG E 1.000 (E 1.000)
  19      1   GAG (E) GAG (E) GAG (E) GAG (E) ATG (M) GTT (V) GTT (V) GTG (V) :  GAG E 1.000 (E 1.000) GAG E 0.909 (E 0.912) GTG V 0.934 (V 0.974) GTT V 0.882 (V 1.000) GTT V 0.882 (V 1.000) GAG E 1.000 (E 1.000) GAG E 1.000 (E 1.000)
  20      1   CCA (P) CCA (P) TCA (S) TCA (S) CCT (P) CCT (P) CCT (P) CCT (P) :  CCA P 1.000 (P 1.000) CCA P 0.703 (P 0.890) CCT P 0.990 (P 0.999) CCT P 1.000 (P 1.000) CCT P 1.000 (P 1.000) TCA S 0.997 (S 0.998) CCA P 1.000 (P 1.000)
  21      1   AAG (K) AAG (K) AAA (K) AAA (K) GAA (E) GAA (E) GAA (E) GAA (E) :  AAG K 1.000 (K 1.000) AAA K 0.841 (K 0.843) GAA E 0.989 (E 0.989) GAA E 1.000 (E 1.000) GAA E 1.000 (E 1.000) AAA K 0.999 (K 0.999) AAG K 1.000 (K 1.000)
  22      2   AAA (K) AAA (K) GAA (E) GAA (E) GAA (E) GAA (E) GAA (E) GAA (E) :  AAA K 1.000 (K 1.000) GAA E 0.997 (E 0.998) GAA E 1.000 (E 1.000) GAA E 1.000 (E 1.000) GAA E 1.000 (E 1.000) GAA E 1.000 (E 1.000) AAA K 1.000 (K 1.000)
  23      1   GTG (V) GTG (V) AAG (K) AAG (K) AAG (K) AAG (K) AAG (K) AAG (K) :  GTG V 0.999 (V 0.999) AAG K 0.995 (K 0.996) AAG K 1.000 (K 1.000) AAG K 1.000 (K 1.000) AAG K 1.000 (K 1.000) AAG K 1.000 (K 1.000) GTG V 0.999 (V 0.999)
  24      1   TAT (Y) TAT (Y) CAT (H) CAT (H) TAT (Y) TAT (Y) TAT (Y) TAT (Y) :  TAT Y 1.000 (Y 1.000) TAT Y 0.793 (Y 0.794) TAT Y 0.996 (Y 0.996) TAT Y 1.000 (Y 1.000) TAT Y 1.000 (Y 1.000) CAT H 0.996 (H 0.996) TAT Y 1.000 (Y 1.000)
  25      1   CCT (P) CCT (P) TAC (Y) TAC (Y) GTC (V) GTC (V) GTC (V) GTC (V) :  CCT P 1.000 (P 1.000) TTC F 0.377 (F 0.379) GTC V 0.979 (V 0.980) GTC V 1.000 (V 1.000) GTC V 1.000 (V 1.000) TAC Y 0.996 (Y 0.996) CCT P 1.000 (P 1.000)
  26      1   GTT (V) GTT (V) GAT (D) GAT (D) GAA (E) GAA (E) GAA (E) GAA (E) :  GTT V 0.999 (V 1.000) GAT D 0.655 (D 0.682) GAA E 0.993 (E 0.995) GAA E 1.000 (E 1.000) GAA E 1.000 (E 1.000) GAT D 0.998 (D 0.999) GTT V 0.999 (V 1.000)
  27      2   GTC (V) GTC (V) GTC (V) GTC (V) GTC (V) GTC (V) GTC (V) GTC (V) :  GTC V 0.999 (V 1.000) GTC V 0.992 (V 0.999) GTC V 0.999 (V 1.000) GTC V 1.000 (V 1.000) GTC V 1.000 (V 1.000) GTC V 1.000 (V 1.000) GTC V 0.999 (V 1.000)
  28      1   GAG (E) GAG (E) GAT (D) GAT (D) GAT (D) GAC (D) GAC (D) GAT (D) :  GAG E 1.000 (E 1.000) GAT D 0.930 (D 0.996) GAT D 0.863 (D 0.999) GAC D 0.887 (D 1.000) GAC D 0.887 (D 1.000) GAT D 0.999 (D 1.000) GAG E 1.000 (E 1.000)
  29      2   GAT (D) GAT (D) GAT (D) GAT (D) GAT (D) GAT (D) GAT (D) GAT (D) :  GAT D 1.000 (D 1.000) GAT D 0.997 (D 1.000) GAT D 1.000 (D 1.000) GAT D 1.000 (D 1.000) GAT D 1.000 (D 1.000) GAT D 1.000 (D 1.000) GAT D 1.000 (D 1.000)
  30      4   TTT (F) TTT (F) TTT (F) TTT (F) TTT (F) TTT (F) TTT (F) TTT (F) :  TTT F 1.000 (F 1.000) TTT F 0.996 (F 0.999) TTT F 1.000 (F 1.000) TTT F 1.000 (F 1.000) TTT F 1.000 (F 1.000) TTT F 1.000 (F 1.000) TTT F 1.000 (F 1.000)
  31      1   CTG (L) CTA (L) TTG (L) TTG (L) TTG (L) TTG (L) TTG (L) TTA (L) :  CTA L 0.527 (L 1.000) TTG L 0.992 (L 1.000) TTG L 0.999 (L 1.000) TTG L 1.000 (L 1.000) TTG L 0.999 (L 1.000) TTG L 1.000 (L 1.000) CTA L 0.527 (L 1.000)
  32      1   ATG (M) ATG (M) AGG (R) AGG (R) AGG (R) AAG (K) AAG (K) AAG (K) :  ATG M 1.000 (M 1.000) AGG R 0.984 (R 0.985) AGG R 0.967 (R 0.967) AAG K 1.000 (K 1.000) AAG K 1.000 (K 1.000) AGG R 1.000 (R 1.000) ATG M 1.000 (M 1.000)
  33      2   CTG (L) CTG (L) CTA (L) CTA (L) CTA (L) CTA (L) CTA (L) CTA (L) :  CTG L 0.999 (L 1.000) CTA L 0.996 (L 1.000) CTA L 1.000 (L 1.000) CTA L 1.000 (L 1.000) CTA L 1.000 (L 1.000) CTA L 1.000 (L 1.000) CTG L 0.999 (L 1.000)
  34      1   GCC (A) GCC (A) CCT (P) CCT (P) GCT (A) GCT (A) GCT (A) GCT (A) :  GCC A 1.000 (A 1.000) GCT A 0.890 (A 0.892) GCT A 0.999 (A 0.999) GCT A 1.000 (A 1.000) GCT A 1.000 (A 1.000) CCT P 0.999 (P 0.999) GCC A 1.000 (A 1.000)
  35      1   ACC (T) AGG (R) GTA (V) GTA (V) GTG (V) GTG (V) GTG (V) GTG (V) :  ACG T 0.468 (T 0.614) GTG V 0.558 (V 0.996) GTG V 0.974 (V 1.000) GTG V 1.000 (V 1.000) GTG V 1.000 (V 1.000) GTA V 0.992 (V 1.000) ACG T 0.468 (T 0.614)
  36      1   AAG (K) AAG (K) ATT (I) ATT (I) AAA (K) AAA (K) AAA (K) AAA (K) :  AAG K 1.000 (K 1.000) AAA K 0.694 (K 0.736) AAA K 0.996 (K 0.998) AAA K 1.000 (K 1.000) AAA K 1.000 (K 1.000) ATT I 0.983 (I 0.996) AAG K 1.000 (K 1.000)
  37      1   TAC (Y) TAC (Y) TTC (F) TTC (F) TTC (F) TTC (F) TTC (F) TTC (F) :  TAC Y 1.000 (Y 1.000) TTC F 0.994 (F 0.997) TTC F 1.000 (F 1.000) TTC F 1.000 (F 1.000) TTC F 1.000 (F 1.000) TTC F 1.000 (F 1.000) TAC Y 1.000 (Y 1.000)
  38      1   TTC (F) TTC (F) TAC (Y) TAC (Y) TAC (Y) TAT (Y) TAT (Y) TAT (Y) :  TTC F 0.999 (F 1.000) TAC Y 0.947 (Y 0.999) TAC Y 0.873 (Y 1.000) TAT Y 0.999 (Y 1.000) TAT Y 1.000 (Y 1.000) TAC Y 0.999 (Y 1.000) TTC F 0.999 (F 1.000)
  39      1   TAC (Y) TAC (Y) AAT (N) AAT (N) AAT (N) AAT (N) AAT (N) TAT (Y) :  TAC Y 0.999 (Y 1.000) AAT N 0.994 (N 0.998) AAT N 1.000 (N 1.000) AAT N 1.000 (N 1.000) AAT N 1.000 (N 1.000) AAT N 1.000 (N 1.000) TAC Y 0.999 (Y 1.000)
  40      1   TCA (S) TCA (S) GTC (V) GTC (V) ACT (T) ACT (T) ACT (T) ACT (T) :  TCA S 1.000 (S 1.000) ACT T 0.224 (T 0.391) ACT T 0.980 (T 0.991) ACT T 1.000 (T 1.000) ACT T 1.000 (T 1.000) GTC V 0.975 (V 0.989) TCA S 1.000 (S 1.000)
  41      1   ATA (I) ATA (I) ATG (M) ATG (M) TTG (L) TTG (L) TTG (L) TTG (L) :  ATA I 1.000 (I 1.000) ATG M 0.790 (M 0.790) TTG L 0.985 (L 0.988) TTG L 1.000 (L 1.000) TTG L 1.000 (L 1.000) ATG M 0.999 (M 0.999) ATA I 1.000 (I 1.000)
  42      1   GGT (G) GGT (G) GGC (G) GGC (G) GGC (G) GGC (G) GGC (G) GGC (G) :  GGT G 1.000 (G 1.000) GGC G 0.998 (G 1.000) GGC G 1.000 (G 1.000) GGC G 1.000 (G 1.000) GGC G 1.000 (G 1.000) GGC G 1.000 (G 1.000) GGT G 1.000 (G 1.000)
  43      1   GTG (V) GTG (V) ATA (I) ATA (I) ATT (I) GTT (V) ATT (I) ATT (I) :  GTG V 0.999 (V 1.000) ATA I 0.537 (I 0.982) ATT I 0.977 (I 0.999) ATT I 0.996 (I 0.996) ATT I 1.000 (I 1.000) ATA I 0.996 (I 1.000) GTG V 0.999 (V 1.000)
  44      1   GTT (V) GTT (V) TCA (S) GCA (A) GAT (D) GAT (D) GAT (D) GAT (D) :  GTT V 0.999 (V 1.000) GCT A 0.422 (A 0.672) GAT D 0.985 (D 0.987) GAT D 1.000 (D 1.000) GAT D 1.000 (D 1.000) GCA A 0.995 (A 0.998) GTT V 0.999 (V 1.000)
  45      1   CCC (P) CCC (P) CCC (P) CCC (P) CCC (P) CCC (P) CCC (P) CCC (P) :  CCC P 1.000 (P 1.000) CCC P 1.000 (P 1.000) CCC P 1.000 (P 1.000) CCC P 1.000 (P 1.000) CCC P 1.000 (P 1.000) CCC P 1.000 (P 1.000) CCC P 1.000 (P 1.000)
  46      4   TAC (Y) TAC (Y) TAT (Y) TAT (Y) TAT (Y) TAT (Y) TAT (Y) TAT (Y) :  TAC Y 1.000 (Y 1.000) TAT Y 0.997 (Y 1.000) TAT Y 1.000 (Y 1.000) TAT Y 1.000 (Y 1.000) TAT Y 1.000 (Y 1.000) TAT Y 1.000 (Y 1.000) TAC Y 1.000 (Y 1.000)
  47      1   GAA (E) GAA (E) GAA (E) GAA (E) GAA (E) GAA (E) GAA (E) GAA (E) :  GAA E 1.000 (E 1.000) GAA E 0.999 (E 1.000) GAA E 1.000 (E 1.000) GAA E 1.000 (E 1.000) GAA E 1.000 (E 1.000) GAA E 1.000 (E 1.000) GAA E 1.000 (E 1.000)
  48      1   TCG (S) TCG (S) ACT (T) ACT (T) ACT (T) ACT (T) ACT (T) ACT (T) :  TCG S 1.000 (S 1.000) ACT T 0.996 (T 0.999) ACT T 1.000 (T 1.000) ACT T 1.000 (T 1.000) ACT T 1.000 (T 1.000) ACT T 1.000 (T 1.000) TCG S 1.000 (S 1.000)
  49      1   GAT (D) GAT (D) GAC (D) GAC (D) GGA (G) GGC (G) GGC (G) GGC (G) :  GAT D 0.999 (D 1.000) GAC D 0.821 (D 0.825) GGC G 0.982 (G 0.994) GGC G 1.000 (G 1.000) GGC G 1.000 (G 1.000) GAC D 0.999 (D 0.999) GAT D 0.999 (D 1.000)
  50      1   GAG (E) GAG (E) CGA (R) CGA (R) CGA (R) CAA (Q) CAA (Q) CAA (Q) :  GAG E 0.999 (E 0.999) CGA R 0.928 (R 0.929) CGA R 0.922 (R 0.922) CAA Q 1.000 (Q 1.000) CAA Q 1.000 (Q 1.000) CGA R 1.000 (R 1.000) GAG E 0.999 (E 1.000)
  51      1   AAA (K) AAA (K) AAA (K) AAA (K) AAA (K) AAA (K) AAG (K) AAA (K) :  AAA K 1.000 (K 1.000) AAA K 0.999 (K 1.000) AAA K 1.000 (K 1.000) AAA K 0.999 (K 1.000) AAA K 0.996 (K 1.000) AAA K 1.000 (K 1.000) AAA K 1.000 (K 1.000)
  52      1   CCC (P) CCC (P) CCA (P) CCA (P) CGA (R) CAA (Q) CAA (Q) CAA (Q) :  CCC P 1.000 (P 1.000) CCA P 0.965 (P 0.966) CAA Q 0.510 (Q 0.510) CAA Q 1.000 (Q 1.000) CAA Q 1.000 (Q 1.000) CCA P 1.000 (P 1.000) CCC P 1.000 (P 1.000)
  53      1   CGA (R) GGT (G) ACT (T) ACT (T) ACT (T) ACT (T) ACT (T) ACT (T) :  GGT G 0.586 (G 0.704) ACT T 0.996 (T 0.997) ACT T 1.000 (T 1.000) ACT T 1.000 (T 1.000) ACT T 1.000 (T 1.000) ACT T 1.000 (T 1.000) GGT G 0.586 (G 0.704)
  54      1   TTT (F) TTT (F) GTT (V) ATT (I) ATT (I) ATT (I) ATT (I) ATT (I) :  TTT F 0.999 (F 1.000) ATT I 0.985 (I 0.990) ATT I 0.999 (I 1.000) ATT I 1.000 (I 1.000) ATT I 1.000 (I 1.000) ATT I 0.987 (I 0.988) TTT F 0.999 (F 1.000)
  55      1   GGA (G) GGA (G) TGG (W) TGG (W) TGG (W) TGG (W) TGG (W) TGG (W) :  GGA G 1.000 (G 1.000) TGG W 0.999 (W 0.999) TGG W 1.000 (W 1.000) TGG W 1.000 (W 1.000) TGG W 1.000 (W 1.000) TGG W 1.000 (W 1.000) GGA G 1.000 (G 1.000)
  56      1   CTT (L) CTT (L) TTT (F) TTT (F) TTT (F) TTT (F) TTT (F) TTT (F) :  CTT L 0.999 (L 1.000) TTT F 0.993 (F 0.997) TTT F 0.999 (F 1.000) TTT F 1.000 (F 1.000) TTT F 1.000 (F 1.000) TTT F 1.000 (F 1.000) CTT L 0.999 (L 1.000)
  57      1   CAC (H) CAC (H) CAA (Q) CAA (Q) CAA (Q) CAA (Q) CAA (Q) CAA (Q) :  CAC H 1.000 (H 1.000) CAA Q 0.999 (Q 0.999) CAA Q 1.000 (Q 1.000) CAA Q 1.000 (Q 1.000) CAA Q 1.000 (Q 1.000) CAA Q 1.000 (Q 1.000) CAC H 1.000 (H 1.000)
  58      1   CTG (L) TTG (L) ATA (I) ATA (I) ATA (I) ATA (I) ATA (I) ATA (I) :  TTG L 0.607 (L 0.996) ATA I 0.995 (I 0.996) ATA I 1.000 (I 1.000) ATA I 1.000 (I 1.000) ATA I 1.000 (I 1.000) ATA I 1.000 (I 1.000) TTG L 0.607 (L 0.996)
  59      4   TAC (Y) TAC (Y) TAT (Y) TAT (Y) TAT (Y) TAT (Y) TAT (Y) TAT (Y) :  TAC Y 1.000 (Y 1.000) TAT Y 0.997 (Y 1.000) TAT Y 1.000 (Y 1.000) TAT Y 1.000 (Y 1.000) TAT Y 1.000 (Y 1.000) TAT Y 1.000 (Y 1.000) TAC Y 1.000 (Y 1.000)
  60      1   CTG (L) ATG (M) TTC (F) TTC (F) TTC (F) TTT (F) TTT (F) TTT (F) :  CTG L 0.616 (L 0.641) TTC F 0.905 (F 0.993) TTC F 0.816 (F 0.999) TTT F 0.999 (F 1.000) TTT F 1.000 (F 1.000) TTC F 0.998 (F 1.000) CTG L 0.616 (L 0.641)
  61      1   GGT (G) GGA (G) GTA (V) GTA (V) GCA (A) GTG (V) GTG (V) GTG (V) :  GGA G 0.722 (G 1.000) GTA V 0.933 (V 0.982) GTA V 0.861 (V 0.971) GTG V 0.999 (V 1.000) GTG V 1.000 (V 1.000) GTA V 0.999 (V 1.000) GGA G 0.722 (G 1.000)
  62      1   TTC (F) TTC (F) TTG (L) TTG (L) TTG (L) TTG (L) TTG (L) TTG (L) :  TTC F 0.999 (F 1.000) TTG L 0.993 (L 0.998) TTG L 0.999 (L 1.000) TTG L 1.000 (L 1.000) TTG L 1.000 (L 1.000) TTG L 1.000 (L 1.000) TTC F 0.999 (F 1.000)
  63      1   CAC (H) CAC (H) AAC (N) AAC (N) AAT (N) AAC (N) AAC (N) AAC (N) :  CAC H 1.000 (H 1.000) AAC N 0.978 (N 0.998) AAC N 0.951 (N 1.000) AAC N 1.000 (N 1.000) AAC N 1.000 (N 1.000) AAC N 1.000 (N 1.000) CAC H 1.000 (H 1.000)
  64      1   GTA (V) GTA (V) GTG (V) GTG (V) ATG (M) GTA (V) GTG (V) GTG (V) :  GTA V 0.999 (V 1.000) GTG V 0.985 (V 0.993) GTG V 0.970 (V 0.972) GTG V 0.990 (V 1.000) GTG V 0.998 (V 1.000) GTG V 1.000 (V 1.000) GTA V 0.999 (V 1.000)
  65      1   GCT (A) ACT (T) GTT (V) TTT (F) TTT (F) ATT (I) ATT (I) ATT (I) :  ACT T 0.623 (T 0.623) TTT F 0.799 (F 0.802) TTT F 0.790 (F 0.790) ATT I 1.000 (I 1.000) ATT I 1.000 (I 1.000) TTT F 0.891 (F 0.891) ACT T 0.623 (T 0.623)
  66      1   AAT (N) AAT (N) AAC (N) AAT (N) AAT (N) AAT (N) AAT (N) AAT (N) :  AAT N 1.000 (N 1.000) AAT N 0.989 (N 1.000) AAT N 0.999 (N 1.000) AAT N 1.000 (N 1.000) AAT N 1.000 (N 1.000) AAT N 0.983 (N 1.000) AAT N 1.000 (N 1.000)
  67      1   CTG (L) CTG (L) GTT (V) GCT (A) ATG (M) ATG (M) ATG (M) ATG (M) :  CTG L 0.999 (L 1.000) GTG V 0.353 (V 0.568) ATG M 0.979 (M 0.979) ATG M 1.000 (M 1.000) ATG M 1.000 (M 1.000) GTT V 0.868 (V 0.875) CTG L 0.999 (L 1.000)
  68      1   CTA (L) CTA (L) GTG (V) GTG (V) GTG (V) GTG (V) GTG (V) GTG (V) :  CTA L 0.999 (L 1.000) GTG V 0.989 (V 0.996) GTG V 0.999 (V 1.000) GTG V 1.000 (V 1.000) GTG V 1.000 (V 1.000) GTG V 1.000 (V 1.000) CTA L 0.999 (L 1.000)
  69      1   TTC (F) TTC (F) CTG (L) CTG (L) TTT (F) TTT (F) TTT (F) TAT (Y) :  TTC F 0.999 (F 1.000) TTT F 0.469 (F 0.510) TTT F 0.985 (F 0.989) TTT F 1.000 (F 1.000) TTT F 1.000 (F 1.000) CTG L 0.983 (L 1.000) TTC F 0.999 (F 1.000)
  70      1   GTT (V) GTT (V) GCC (A) GCC (A) AGT (S) AGT (S) AGT (S) ACT (T) :  GTT V 0.999 (V 1.000) GCT A 0.265 (A 0.474) AGT S 0.983 (S 0.990) AGT S 1.000 (S 1.000) AGT S 1.000 (S 1.000) GCC A 0.992 (A 0.998) GTT V 0.999 (V 1.000)
  71      1   TGG (W) TGG (W) TTT (F) TTT (F) TTT (F) TTT (F) TTT (F) TTT (F) :  TGG W 1.000 (W 1.000) TTT F 0.991 (F 0.995) TTT F 0.999 (F 1.000) TTT F 1.000 (F 1.000) TTT F 1.000 (F 1.000) TTT F 1.000 (F 1.000) TGG W 1.000 (W 1.000)
  72      1   TTC (F) TTC (F) ACT (T) ACT (T) TAT (Y) TTT (F) TTT (F) TTT (F) :  TTC F 0.999 (F 1.000) TTT F 0.533 (F 0.535) TTT F 0.820 (F 0.820) TTT F 1.000 (F 1.000) TTT F 1.000 (F 1.000) ACT T 0.995 (T 0.995) TTC F 0.999 (F 1.000)
  73      1   ACA (T) ACA (T) GCT (A) GCT (A) GCC (A) GCC (A) GCC (A) GCC (A) :  ACA T 1.000 (T 1.000) GCT A 0.525 (A 0.998) GCC A 0.985 (A 1.000) GCC A 1.000 (A 1.000) GCC A 1.000 (A 1.000) GCT A 0.996 (A 1.000) ACA T 1.000 (T 1.000)
  74      1   ATG (M) ATG (M) GAA (E) GAA (E) GAG (E) GAG (E) GAG (E) GAG (E) :  ATG M 0.999 (M 0.999) GAG E 0.607 (E 0.996) GAG E 0.983 (E 1.000) GAG E 1.000 (E 1.000) GAG E 1.000 (E 1.000) GAA E 0.994 (E 1.000) ATG M 0.999 (M 0.999)
  75      1   ATG (M) ATG (M) ATC (I) ATA (I) GTA (V) GTA (V) GTA (V) GTA (V) :  ATG M 1.000 (M 1.000) ATA I 0.715 (I 0.720) GTA V 0.986 (V 0.986) GTA V 1.000 (V 1.000) GTA V 1.000 (V 1.000) ATA I 0.985 (I 0.997) ATG M 1.000 (M 1.000)
  76      1   GTG (V) GTG (V) GCG (A) GCG (A) GCG (A) GCG (A) GCG (A) GCG (A) :  GTG V 0.999 (V 0.999) GCG A 0.998 (A 0.999) GCG A 1.000 (A 1.000) GCG A 1.000 (A 1.000) GCG A 1.000 (A 1.000) GCG A 1.000 (A 1.000) GTG V 0.999 (V 0.999)
  77      1   TTT (F) TTT (F) TTC (F) TTC (F) ACT (T) GCT (A) GCT (A) ACT (T) :  TTT F 0.999 (F 1.000) TTT F 0.420 (F 0.740) GCT A 0.521 (A 0.525) GCT A 0.954 (A 0.954) GCT A 0.954 (A 0.954) TTC F 0.988 (F 0.998) TTT F 0.999 (F 1.000)
  78      1   GTG (V) GTG (V) CTG (L) ATG (M) CTG (L) CTG (L) CTG (L) GTG (V) :  GTG V 0.999 (V 1.000) CTG L 0.867 (L 0.880) CTG L 0.998 (L 0.999) CTG L 1.000 (L 1.000) CTG L 1.000 (L 1.000) CTG L 0.815 (L 0.821) GTG V 0.999 (V 1.000)
  79      1   GTG (V) GTG (V) GTA (V) GTG (V) GTG (V) ATA (I) ATA (I) ATA (I) :  GTG V 0.999 (V 1.000) GTG V 0.601 (V 0.984) GTG V 0.501 (V 0.941) ATA I 1.000 (I 1.000) ATA I 1.000 (I 1.000) GTG V 0.681 (V 1.000) GTG V 0.999 (V 1.000)
  80      1   AAT (N) AAT (N) AAC (N) AAC (N) GAC (D) CAC (H) CAC (H) ACC (T) :  AAT N 1.000 (N 1.000) AAC N 0.890 (N 0.893) AAC N 0.348 (N 0.348) CAC H 0.958 (H 0.958) CAC H 0.957 (H 0.957) AAC N 0.999 (N 0.999) AAT N 1.000 (N 1.000)
  81      1   TCT (S) TCT (S) ACT (T) ACT (T) AGG (R) ATG (M) ATG (M) CTG (L) :  TCT S 1.000 (S 1.000) ACT T 0.637 (T 0.909) ATG M 0.540 (M 0.540) ATG M 1.000 (M 1.000) ATG M 1.000 (M 1.000) ACT T 0.998 (T 1.000) TCT S 1.000 (S 1.000)
  82      1   GTT (V) GTT (V) TTT (F) TTT (F) TTA (L) TCA (S) TTA (L) TTA (L) :  GTT V 0.999 (V 1.000) TTT F 0.625 (F 0.658) TTA L 0.991 (L 0.993) TTA L 0.998 (L 0.998) TTA L 1.000 (L 1.000) TTT F 0.997 (F 0.998) GTT V 0.999 (V 1.000)
  83      1   CGT (R) CGT (R) CGC (R) CGC (R) CGC (R) CGC (R) CGC (R) CGC (R) :  CGT R 1.000 (R 1.000) CGC R 0.999 (R 1.000) CGC R 1.000 (R 1.000) CGC R 1.000 (R 1.000) CGC R 1.000 (R 1.000) CGC R 1.000 (R 1.000) CGT R 1.000 (R 1.000)
  84      1   GAC (D) GAC (D) GAT (D) GAT (D) GAT (D) GAT (D) GAA (E) GAT (D) :  GAC D 1.000 (D 1.000) GAT D 0.996 (D 1.000) GAT D 1.000 (D 1.000) GAT D 1.000 (D 1.000) GAT D 0.999 (D 0.999) GAT D 1.000 (D 1.000) GAC D 1.000 (D 1.000)
  85      1   AAC (N) AAC (N) AAT (N) AAT (N) AAT (N) GAT (D) GAT (D) GAT (D) :  AAC N 1.000 (N 1.000) AAT N 0.986 (N 0.990) AAT N 0.947 (N 0.948) GAT D 1.000 (D 1.000) GAT D 1.000 (D 1.000) AAT N 1.000 (N 1.000) AAC N 1.000 (N 1.000)
  86      1   GAA (E) GAA (E) GAG (E) GAA (E) GAA (E) GAA (E) GAA (E) GAA (E) :  GAA E 1.000 (E 1.000) GAA E 0.995 (E 1.000) GAA E 1.000 (E 1.000) GAA E 1.000 (E 1.000) GAA E 1.000 (E 1.000) GAA E 0.989 (E 1.000) GAA E 1.000 (E 1.000)
  87      1   GAC (D) GAC (D) AAT (N) AAT (N) AAT (N) AAT (N) AAT (N) AAT (N) :  GAC D 0.999 (D 1.000) AAT N 0.993 (N 0.997) AAT N 1.000 (N 1.000) AAT N 1.000 (N 1.000) AAT N 1.000 (N 1.000) AAT N 1.000 (N 1.000) GAC D 0.999 (D 1.000)
  88      4   TTT (F) TTT (F) TTT (F) TTT (F) TTT (F) TTT (F) TTT (F) TTT (F) :  TTT F 1.000 (F 1.000) TTT F 0.996 (F 0.999) TTT F 1.000 (F 1.000) TTT F 1.000 (F 1.000) TTT F 1.000 (F 1.000) TTT F 1.000 (F 1.000) TTT F 1.000 (F 1.000)
  89      3   CTC (L) CTC (L) CTC (L) CTC (L) CTC (L) CTC (L) CTC (L) CTC (L) :  CTC L 1.000 (L 1.000) CTC L 0.997 (L 1.000) CTC L 1.000 (L 1.000) CTC L 1.000 (L 1.000) CTC L 1.000 (L 1.000) CTC L 1.000 (L 1.000) CTC L 1.000 (L 1.000)
  90      1   AAG (K) AAG (K) GAG (E) GAG (E) GAG (E) GAG (E) GAG (E) GAG (E) :  AAG K 1.000 (K 1.000) GAG E 0.996 (E 0.997) GAG E 1.000 (E 1.000) GAG E 1.000 (E 1.000) GAG E 1.000 (E 1.000) GAG E 1.000 (E 1.000) AAG K 1.000 (K 1.000)
  91      1   ATT (I) ACT (T) AGC (S) AGC (S) AGC (S) TGC (C) TGC (C) TGC (C) :  ACT T 0.583 (T 0.583) AGC S 0.997 (S 0.998) AGC S 0.988 (S 0.988) TGC C 1.000 (C 1.000) TGC C 1.000 (C 1.000) AGC S 1.000 (S 1.000) ACT T 0.583 (T 0.583)
  92      1   TCC (S) TCC (S) TGC (C) TGC (C) TGC (C) TGC (C) TGC (C) TGC (C) :  TCC S 1.000 (S 1.000) TGC C 0.999 (C 0.999) TGC C 1.000 (C 1.000) TGC C 1.000 (C 1.000) TGC C 1.000 (C 1.000) TGC C 1.000 (C 1.000) TCC S 1.000 (S 1.000)
  93      2   ATG (M) ATG (M) ATC (I) ATC (I) ATC (I) ATC (I) ATC (I) ATC (I) :  ATG M 1.000 (M 1.000) ATC I 0.991 (I 0.997) ATC I 0.999 (I 1.000) ATC I 1.000 (I 1.000) ATC I 1.000 (I 1.000) ATC I 1.000 (I 1.000) ATG M 1.000 (M 1.000)
  94      1   GTT (V) GTT (V) GTA (V) GTA (V) TTA (L) GTA (V) GTA (V) GTA (V) :  GTT V 0.999 (V 1.000) GTA V 0.992 (V 0.998) GTA V 0.989 (V 0.990) GTA V 1.000 (V 1.000) GTA V 1.000 (V 1.000) GTA V 1.000 (V 1.000) GTT V 0.999 (V 1.000)
  95      1   GTG (V) GTG (V) TTG (L) TTG (L) CTG (L) TTG (L) TTG (L) TTG (L) :  GTG V 0.999 (V 1.000) TTG L 0.964 (L 0.997) TTG L 0.936 (L 1.000) TTG L 1.000 (L 1.000) TTG L 1.000 (L 1.000) TTG L 0.999 (L 1.000) GTG V 0.999 (V 1.000)
  96      1   GGC (G) GGC (G) AGC (S) AGC (S) AGC (S) AGC (S) AGC (S) AGC (S) :  GGC G 1.000 (G 1.000) AGC S 0.999 (S 0.999) AGC S 1.000 (S 1.000) AGC S 1.000 (S 1.000) AGC S 1.000 (S 1.000) AGC S 1.000 (S 1.000) GGC G 1.000 (G 1.000)
  97      1   TAT (Y) TAT (Y) TAT (Y) TAT (Y) TAC (Y) TAT (Y) TAT (Y) TAT (Y) :  TAT Y 1.000 (Y 1.000) TAT Y 0.982 (Y 1.000) TAT Y 0.957 (Y 1.000) TAT Y 1.000 (Y 1.000) TAT Y 1.000 (Y 1.000) TAT Y 1.000 (Y 1.000) TAT Y 1.000 (Y 1.000)
  98      1   ATT (I) ATT (I) GTG (V) GTG (V) GTG (V) GTG (V) GTG (V) TTG (L) :  ATT I 0.999 (I 0.999) GTG V 0.988 (V 0.997) GTG V 0.999 (V 1.000) GTG V 1.000 (V 1.000) GTG V 1.000 (V 1.000) GTG V 1.000 (V 1.000) ATT I 0.999 (I 0.999)
  99      1   ACT (T) ACT (T) TCC (S) TCC (S) TCC (S) TCC (S) TCC (S) TCC (S) :  ACT T 1.000 (T 1.000) TCC S 0.997 (S 0.999) TCC S 1.000 (S 1.000) TCC S 1.000 (S 1.000) TCC S 1.000 (S 1.000) TCC S 1.000 (S 1.000) ACT T 1.000 (T 1.000)
 100      3   TTC (F) TTC (F) TTT (F) TTT (F) TTT (F) TTT (F) TTT (F) TTT (F) :  TTC F 0.999 (F 1.000) TTT F 0.994 (F 0.999) TTT F 0.999 (F 1.000) TTT F 1.000 (F 1.000) TTT F 1.000 (F 1.000) TTT F 1.000 (F 1.000) TTC F 0.999 (F 1.000)
 101      1   GGC (G) GGC (G) GTG (V) GTG (V) GTG (V) GTG (V) GTG (V) GTG (V) :  GGC G 1.000 (G 1.000) GTG V 0.988 (V 0.997) GTG V 0.999 (V 1.000) GTG V 1.000 (V 1.000) GTG V 1.000 (V 1.000) GTG V 1.000 (V 1.000) GGC G 1.000 (G 1.000)
 102      1   AAC (N) AAC (N) GTC (V) GTC (V) GTC (V) GTC (V) GTC (V) GTC (V) :  AAC N 0.999 (N 1.000) GTC V 0.987 (V 0.993) GTC V 0.999 (V 1.000) GTC V 1.000 (V 1.000) GTC V 1.000 (V 1.000) GTC V 1.000 (V 1.000) AAC N 0.999 (N 1.000)
 103      1   GTC (V) GTC (V) ACA (T) ACA (T) ATG (M) ATA (I) ATA (I) ATA (I) :  GTC V 0.999 (V 0.999) ATA I 0.791 (I 0.794) ATA I 0.965 (I 0.966) ATA I 1.000 (I 1.000) ATA I 1.000 (I 1.000) ACA T 0.998 (T 0.998) GTC V 0.999 (V 0.999)
 104      1   GGC (G) GGC (G) GGA (G) GGA (G) GGC (G) GGT (G) GGT (G) GGT (G) :  GGC G 1.000 (G 1.000) GGA G 0.422 (G 1.000) GGT G 0.471 (G 1.000) GGT G 1.000 (G 1.000) GGT G 1.000 (G 1.000) GGA G 0.999 (G 1.000) GGC G 1.000 (G 1.000)
 105      1   GTC (V) GTC (V) CTT (L) CTT (L) CTC (L) CTC (L) CTC (L) CTC (L) :  GTC V 0.999 (V 1.000) CTC L 0.497 (L 0.998) CTC L 0.980 (L 1.000) CTC L 1.000 (L 1.000) CTC L 1.000 (L 1.000) CTT L 0.993 (L 1.000) GTC V 0.999 (V 1.000)
 106      1   CTA (L) CTA (L) TTA (L) TTA (L) TCC (S) TCC (S) TCC (S) TCC (S) :  CTA L 0.999 (L 1.000) TTA L 0.677 (L 0.710) TCC S 0.979 (S 0.989) TCC S 1.000 (S 1.000) TCC S 1.000 (S 1.000) TTA L 0.998 (L 0.999) CTA L 0.999 (L 1.000)
 107      4   AAG (K) AAG (K) AAG (K) AAG (K) AAG (K) AAG (K) AAG (K) AAG (K) :  AAG K 1.000 (K 1.000) AAG K 0.998 (K 1.000) AAG K 1.000 (K 1.000) AAG K 1.000 (K 1.000) AAG K 1.000 (K 1.000) AAG K 1.000 (K 1.000) AAG K 1.000 (K 1.000)
 108      1   ATT (I) ATT (I) ATA (I) ATG (M) ATA (I) ATA (I) ATA (I) ATA (I) :  ATT I 0.999 (I 1.000) ATA I 0.935 (I 0.944) ATA I 0.999 (I 0.999) ATA I 1.000 (I 1.000) ATA I 1.000 (I 1.000) ATA I 0.845 (I 0.847) ATT I 0.999 (I 1.000)
 109      1   TTA (L) TTA (L) TGC (C) TGC (C) GGT (G) TTT (F) TTT (F) TTT (F) :  TTA L 0.999 (L 1.000) TGC C 0.403 (C 0.737) TGT C 0.698 (C 0.712) TTT F 1.000 (F 1.000) TTT F 1.000 (F 1.000) TGC C 0.997 (C 1.000) TTA L 0.999 (L 1.000)
 110      1   GTG (V) GTT (V) GCT (A) GCT (A) GCT (A) GCT (A) GCT (A) GCT (A) :  GTT V 0.684 (V 1.000) GCT A 0.997 (A 0.999) GCT A 1.000 (A 1.000) GCT A 1.000 (A 1.000) GCT A 1.000 (A 1.000) GCT A 1.000 (A 1.000) GTT V 0.684 (V 1.000)
 111      1   GTT (V) GTT (V) GTG (V) GTA (V) GTA (V) GTA (V) GTA (V) GTA (V) :  GTT V 0.999 (V 1.000) GTA V 0.984 (V 1.000) GTA V 0.999 (V 1.000) GTA V 1.000 (V 1.000) GTA V 1.000 (V 1.000) GTA V 0.981 (V 1.000) GTT V 0.999 (V 1.000)
 112      1   CAA (Q) CAA (Q) ATG (M) ATG (M) ATG (M) ATG (M) ATG (M) ATG (M) :  CAA Q 1.000 (Q 1.000) ATG M 0.992 (M 0.992) ATG M 1.000 (M 1.000) ATG M 1.000 (M 1.000) ATG M 1.000 (M 1.000) ATG M 1.000 (M 1.000) CAA Q 1.000 (Q 1.000)
 113      1   TTG (L) TTG (L) AAT (N) TAT (Y) AAA (K) AAA (K) AAA (K) AAA (K) :  TTG L 0.999 (L 0.999) AAA K 0.500 (K 0.558) AAA K 0.994 (K 0.996) AAA K 1.000 (K 1.000) AAA K 1.000 (K 1.000) AAT N 0.902 (N 0.903) TTG L 0.999 (L 0.999)
 114      1   CAA (Q) CAA (Q) CGG (R) CGA (R) AAA (K) CAA (Q) CAA (Q) CAA (Q) :  CAA Q 1.000 (Q 1.000) CAA Q 0.874 (Q 0.877) CAA Q 0.995 (Q 0.995) CAA Q 1.000 (Q 1.000) CAA Q 1.000 (Q 1.000) CGA R 0.991 (R 0.997) CAA Q 1.000 (Q 1.000)
 115      4   AAG (K) AAG (K) AAG (K) AAG (K) AAG (K) AAG (K) AAG (K) AAG (K) :  AAG K 1.000 (K 1.000) AAG K 0.998 (K 1.000) AAG K 1.000 (K 1.000) AAG K 1.000 (K 1.000) AAG K 1.000 (K 1.000) AAG K 1.000 (K 1.000) AAG K 1.000 (K 1.000)
 116      1   AGA (R) AGA (R) CCA (P) CCA (P) CCA (P) CCA (P) CCA (P) CCA (P) :  AGA R 1.000 (R 1.000) CCA P 0.999 (P 0.999) CCA P 1.000 (P 1.000) CCA P 1.000 (P 1.000) CCA P 1.000 (P 1.000) CCA P 1.000 (P 1.000) AGA R 1.000 (R 1.000)
 117      1   AAA (K) AAA (K) AAG (K) AAG (K) AAA (K) AAA (K) AAA (K) AAA (K) :  AAA K 1.000 (K 1.000) AAA K 0.607 (K 0.999) AAA K 0.989 (K 1.000) AAA K 1.000 (K 1.000) AAA K 1.000 (K 1.000) AAG K 0.991 (K 1.000) AAA K 1.000 (K 1.000)
 118      1   TTA (L) TTA (L) TTA (L) TTG (L) ATG (M) ATG (M) ATG (M) ATG (M) :  TTA L 1.000 (L 1.000) TTG L 0.830 (L 0.867) ATG M 0.985 (M 0.985) ATG M 1.000 (M 1.000) ATG M 1.000 (M 1.000) TTG L 0.975 (L 0.999) TTA L 1.000 (L 1.000)
 119      1   ACC (T) ACC (T) ACC (T) ACC (T) ACA (T) ACC (T) ACC (T) ACC (T) :  ACC T 1.000 (T 1.000) ACC T 0.993 (T 1.000) ACC T 0.981 (T 1.000) ACC T 1.000 (T 1.000) ACC T 1.000 (T 1.000) ACC T 1.000 (T 1.000) ACC T 1.000 (T 1.000)
 120      1   AGC (S) AGC (S) AGT (S) AGT (S) GCT (A) GCA (A) GCA (A) GCA (A) :  AGC S 1.000 (S 1.000) AGT S 0.853 (S 0.858) GCT A 0.956 (A 0.984) GCA A 1.000 (A 1.000) GCA A 1.000 (A 1.000) AGT S 1.000 (S 1.000) AGC S 1.000 (S 1.000)
 121      3   TTG (L) TTG (L) TTG (L) TTG (L) TTG (L) TTG (L) TTG (L) TTG (L) :  TTG L 0.999 (L 1.000) TTG L 0.995 (L 1.000) TTG L 0.999 (L 1.000) TTG L 1.000 (L 1.000) TTG L 1.000 (L 1.000) TTG L 1.000 (L 1.000) TTG L 0.999 (L 1.000)
 122      1   GTG (V) GTG (V) GTT (V) GTT (V) GTC (V) GTT (V) GTC (V) GTC (V) :  GTG V 0.999 (V 1.000) GTT V 0.570 (V 0.999) GTC V 0.881 (V 1.000) GTC V 0.902 (V 1.000) GTC V 0.984 (V 1.000) GTT V 0.991 (V 1.000) GTG V 0.999 (V 1.000)
 123      1   CAA (Q) CAA (Q) CGG (R) CGG (R) AGG (R) AGC (S) AAC (N) AGC (S) :  CAA Q 1.000 (Q 1.000) CGG R 0.886 (R 0.998) AGG R 0.979 (R 0.988) AGC S 1.000 (S 1.000) AGC S 0.999 (S 0.999) CGG R 1.000 (R 1.000) CAA Q 1.000 (Q 1.000)
 124      1   AAT (N) AAT (N) CAA (Q) CAA (Q) CAA (Q) CAA (Q) CAA (Q) CAA (Q) :  AAT N 0.999 (N 1.000) CAA Q 0.998 (Q 0.999) CAA Q 1.000 (Q 1.000) CAA Q 1.000 (Q 1.000) CAA Q 1.000 (Q 1.000) CAA Q 1.000 (Q 1.000) AAT N 0.999 (N 1.000)
 125      3   TTG (L) TTG (L) TTG (L) TTG (L) TTG (L) TTG (L) TTG (L) TTG (L) :  TTG L 0.999 (L 1.000) TTG L 0.995 (L 1.000) TTG L 0.999 (L 1.000) TTG L 1.000 (L 1.000) TTG L 1.000 (L 1.000) TTG L 1.000 (L 1.000) TTG L 0.999 (L 1.000)
 126      1   AAG (K) AAG (K) AGG (R) AGG (R) GAG (E) AAG (K) AAG (K) AAG (K) :  AAG K 1.000 (K 1.000) AAG K 0.750 (K 0.751) AAG K 0.981 (K 0.981) AAG K 1.000 (K 1.000) AAG K 1.000 (K 1.000) AGG R 0.998 (R 0.998) AAG K 1.000 (K 1.000)
 127      1   TCC (S) TCC (S) ACC (T) ACC (T) ACC (T) ACC (T) ACC (T) ACC (T) :  TCC S 1.000 (S 1.000) ACC T 0.998 (T 0.999) ACC T 1.000 (T 1.000) ACC T 1.000 (T 1.000) ACC T 1.000 (T 1.000) ACC T 1.000 (T 1.000) TCC S 1.000 (S 1.000)
 128      1   TTA (L) TTA (L) TGT (C) TGT (C) TGC (C) TGC (C) TGC (C) TGC (C) :  TTA L 0.999 (L 1.000) TGT C 0.528 (C 0.996) TGC C 0.991 (C 1.000) TGC C 1.000 (C 1.000) TGC C 1.000 (C 1.000) TGT C 0.997 (C 1.000) TTA L 0.999 (L 1.000)
 129      4   TTT (F) TTT (F) TTT (F) TTT (F) TTT (F) TTT (F) TTT (F) TTT (F) :  TTT F 1.000 (F 1.000) TTT F 0.996 (F 0.999) TTT F 1.000 (F 1.000) TTT F 1.000 (F 1.000) TTT F 1.000 (F 1.000) TTT F 1.000 (F 1.000) TTT F 1.000 (F 1.000)
 130      1   CCA (P) CCA (P) CCG (P) CCG (P) CCG (P) CCG (P) CCG (P) CCG (P) :  CCA P 1.000 (P 1.000) CCG P 0.999 (P 1.000) CCG P 1.000 (P 1.000) CCG P 1.000 (P 1.000) CCG P 1.000 (P 1.000) CCG P 1.000 (P 1.000) CCA P 1.000 (P 1.000)
 131      1   CAG (Q) CAG (Q) TCG (S) TCA (S) TCG (S) TCG (S) TCG (S) TCG (S) :  CAG Q 1.000 (Q 1.000) TCG S 0.939 (S 0.997) TCG S 0.998 (S 1.000) TCG S 1.000 (S 1.000) TCG S 1.000 (S 1.000) TCG S 0.822 (S 1.000) CAG Q 1.000 (Q 1.000)
 132      1   CCA (P) CCA (P) CCG (P) TCA (S) CCA (P) CCA (P) CCA (P) CCA (P) :  CCA P 1.000 (P 1.000) CCA P 0.995 (P 0.996) CCA P 1.000 (P 1.000) CCA P 1.000 (P 1.000) CCA P 1.000 (P 1.000) CCA P 0.945 (P 0.950) CCA P 1.000 (P 1.000)
 133      1   AAT (N) AAT (N) AGT (S) AGT (S) AGT (S) AGT (S) AGT (S) AGT (S) :  AAT N 0.999 (N 1.000) AGT S 0.999 (S 0.999) AGT S 1.000 (S 1.000) AGT S 1.000 (S 1.000) AGT S 1.000 (S 1.000) AGT S 1.000 (S 1.000) AAT N 0.999 (N 1.000)
 134      1   AAG (K) AAA (K) GCT (A) GCA (A) GCA (A) GCA (A) GCA (A) GCA (A) :  AAA K 0.663 (K 0.999) GCA A 0.996 (A 0.998) GCA A 1.000 (A 1.000) GCA A 1.000 (A 1.000) GCA A 1.000 (A 1.000) GCA A 0.996 (A 1.000) AAA K 0.663 (K 0.999)
 135      1   GGA (G) GGA (G) AAG (K) AAG (K) AAG (K) AAG (K) AAG (K) AAG (K) :  GGA G 1.000 (G 1.000) AAG K 0.991 (K 0.994) AAG K 1.000 (K 1.000) AAG K 1.000 (K 1.000) AAG K 1.000 (K 1.000) AAG K 1.000 (K 1.000) GGA G 1.000 (G 1.000)
 136      1   ACG (T) AAG (K) GAT (D) GAT (D) GTT (V) GAT (D) GAT (D) GAT (D) :  AAG K 0.882 (K 0.883) GAT D 0.989 (D 0.992) GAT D 0.989 (D 0.989) GAT D 1.000 (D 1.000) GAT D 1.000 (D 1.000) GAT D 1.000 (D 1.000) AAG K 0.882 (K 0.883)
 137      1   CAC (H) CAC (H) CAG (Q) CAG (Q) CAA (Q) CAG (Q) CAG (Q) CAG (Q) :  CAC H 1.000 (H 1.000) CAG Q 0.978 (Q 0.998) CAG Q 0.958 (Q 1.000) CAG Q 1.000 (Q 1.000) CAG Q 1.000 (Q 1.000) CAG Q 1.000 (Q 1.000) CAC H 1.000 (H 1.000)
 138      3   GAG (E) GAG (E) GAG (E) GAG (E) GAG (E) GAG (E) GAG (E) GAG (E) :  GAG E 1.000 (E 1.000) GAG E 0.998 (E 1.000) GAG E 1.000 (E 1.000) GAG E 1.000 (E 1.000) GAG E 1.000 (E 1.000) GAG E 1.000 (E 1.000) GAG E 1.000 (E 1.000)
 139      1   GAT (D) GAT (D) GAA (E) GAA (E) GAA (E) GAA (E) GAA (E) GAA (E) :  GAT D 0.999 (D 1.000) GAA E 0.997 (E 0.999) GAA E 1.000 (E 1.000) GAA E 1.000 (E 1.000) GAA E 1.000 (E 1.000) GAA E 1.000 (E 1.000) GAT D 0.999 (D 1.000)
 140      1   TTT (F) TTT (F) TAT (Y) TAT (Y) TAT (Y) TAT (Y) TAT (Y) TAT (Y) :  TTT F 0.999 (F 1.000) TAT Y 0.997 (Y 0.999) TAT Y 1.000 (Y 1.000) TAT Y 1.000 (Y 1.000) TAT Y 1.000 (Y 1.000) TAT Y 1.000 (Y 1.000) TTT F 0.999 (F 1.000)
 141      1   GAT (D) GAT (D) GCT (A) GCT (A) GCT (A) GCT (A) GCT (A) GCT (A) :  GAT D 1.000 (D 1.000) GCT A 0.998 (A 0.999) GCT A 1.000 (A 1.000) GCT A 1.000 (A 1.000) GCT A 1.000 (A 1.000) GCT A 1.000 (A 1.000) GAT D 1.000 (D 1.000)
 142      1   GTA (V) GTA (V) GTG (V) GTG (V) GTG (V) CCG (P) CCG (P) CCG (P) :  GTA V 0.999 (V 1.000) GTG V 0.967 (V 0.975) GTG V 0.882 (V 0.882) CCG P 1.000 (P 1.000) CCG P 1.000 (P 1.000) GTG V 1.000 (V 1.000) GTA V 0.999 (V 1.000)
 143      2   GAG (E) GAG (E) AAG (K) AAG (K) AAG (K) AAG (K) AAG (K) AAG (K) :  GAG E 1.000 (E 1.000) AAG K 0.996 (K 0.997) AAG K 1.000 (K 1.000) AAG K 1.000 (K 1.000) AAG K 1.000 (K 1.000) AAG K 1.000 (K 1.000) GAG E 1.000 (E 1.000)
 144      1   CAC (H) CAC (H) TCG (S) TCA (S) TCC (S) TCC (S) TCC (S) TCC (S) :  CAC H 1.000 (H 1.000) TCC S 0.802 (S 0.998) TCC S 0.997 (S 1.000) TCC S 1.000 (S 1.000) TCC S 1.000 (S 1.000) TCA S 0.767 (S 1.000) CAC H 1.000 (H 1.000)
 145      1   TAT (Y) TAT (Y) TAT (Y) TAT (Y) TGG (W) TGG (W) TGG (W) TGG (W) :  TAT Y 1.000 (Y 1.000) TAT Y 0.659 (Y 0.680) TGG W 0.993 (W 0.993) TGG W 1.000 (W 1.000) TGG W 1.000 (W 1.000) TAT Y 0.998 (Y 0.998) TAT Y 1.000 (Y 1.000)
 146      1   CTG (L) CTG (L) CTG (L) CTG (L) CTG (L) CTG (L) CTG (L) TTG (L) :  CTG L 0.999 (L 1.000) CTG L 0.995 (L 1.000) CTG L 1.000 (L 1.000) CTG L 1.000 (L 1.000) CTG L 0.999 (L 1.000) CTG L 1.000 (L 1.000) CTG L 0.999 (L 1.000)
 147      1   AGA (R) AGA (R) GAT (D) GAT (D) AAA (K) AAA (K) AAA (K) AAA (K) :  AGA R 1.000 (R 1.000) AAA K 0.740 (K 0.765) AAA K 0.996 (K 0.997) AAA K 1.000 (K 1.000) AAA K 1.000 (K 1.000) GAT D 0.989 (D 0.990) AGA R 1.000 (R 1.000)
 148      1   TTT (F) TTT (F) CGC (R) CGC (R) CGC (R) CGC (R) CGC (R) CGC (R) :  TTT F 0.999 (F 0.999) CGC R 0.998 (R 0.999) CGC R 1.000 (R 1.000) CGC R 1.000 (R 1.000) CGC R 1.000 (R 1.000) CGC R 1.000 (R 1.000) TTT F 0.999 (F 0.999)
 149      1   AGC (S) AGC (S) AGC (S) AGC (S) TGC (C) TGC (C) TGC (C) TGC (C) :  AGC S 1.000 (S 1.000) AGC S 0.939 (S 0.940) TGC C 0.996 (C 0.996) TGC C 1.000 (C 1.000) TGC C 1.000 (C 1.000) AGC S 1.000 (S 1.000) AGC S 1.000 (S 1.000)
 150      1   AAA (K) AAA (K) CAT (H) CAT (H) CAT (H) CAT (H) CAT (H) CAT (H) :  AAA K 1.000 (K 1.000) CAT H 0.997 (H 0.998) CAT H 1.000 (H 1.000) CAT H 1.000 (H 1.000) CAT H 1.000 (H 1.000) CAT H 1.000 (H 1.000) AAA K 1.000 (K 1.000)
 151      1   CTG (L) CTG (L) ATG (M) ATG (M) ATA (I) ATG (M) ATG (M) ATG (M) :  CTG L 0.999 (L 1.000) ATG M 0.988 (M 0.988) ATG M 0.972 (M 0.972) ATG M 1.000 (M 1.000) ATG M 1.000 (M 1.000) ATG M 1.000 (M 1.000) CTG L 0.999 (L 1.000)
 152      1   ATC (I) ATC (I) TAC (Y) TAC (Y) TAC (Y) TAC (Y) TAC (Y) TAC (Y) :  ATC I 0.999 (I 0.999) TAC Y 0.996 (Y 0.997) TAC Y 1.000 (Y 1.000) TAC Y 1.000 (Y 1.000) TAC Y 1.000 (Y 1.000) TAC Y 1.000 (Y 1.000) ATC I 0.999 (I 0.999)
 153      1   TCA (S) TCA (S) ACA (T) ACA (T) ACA (T) ACA (T) ACA (T) ACA (T) :  TCA S 1.000 (S 1.000) ACA T 0.999 (T 0.999) ACA T 1.000 (T 1.000) ACA T 1.000 (T 1.000) ACA T 1.000 (T 1.000) ACA T 1.000 (T 1.000) TCA S 1.000 (S 1.000)
 154      4   AAG (K) AAG (K) AAG (K) AAG (K) AAG (K) AAG (K) AAG (K) AAG (K) :  AAG K 1.000 (K 1.000) AAG K 0.998 (K 1.000) AAG K 1.000 (K 1.000) AAG K 1.000 (K 1.000) AAG K 1.000 (K 1.000) AAG K 1.000 (K 1.000) AAG K 1.000 (K 1.000)
 155      1   TAT (Y) TAT (Y) GGA (G) GGA (G) GGA (G) GGA (G) GGA (G) GGA (G) :  TAT Y 0.999 (Y 1.000) GGA G 0.998 (G 0.999) GGA G 1.000 (G 1.000) GGA G 1.000 (G 1.000) GGA G 1.000 (G 1.000) GGA G 1.000 (G 1.000) TAT Y 0.999 (Y 1.000)
 156      3   TTC (F) TTC (F) TTT (F) TTT (F) TTT (F) TTT (F) TTT (F) TTT (F) :  TTC F 0.999 (F 1.000) TTT F 0.994 (F 0.999) TTT F 0.999 (F 1.000) TTT F 1.000 (F 1.000) TTT F 1.000 (F 1.000) TTT F 1.000 (F 1.000) TTC F 0.999 (F 1.000)
 157      1   GGA (G) GGA (G) GGT (G) GGT (G) GGT (G) GGT (G) GGT (G) GGT (G) :  GGA G 1.000 (G 1.000) GGT G 0.999 (G 1.000) GGT G 1.000 (G 1.000) GGT G 1.000 (G 1.000) GGT G 1.000 (G 1.000) GGT G 1.000 (G 1.000) GGA G 1.000 (G 1.000)
 158      1   CGC (R) CGC (R) GGT (G) GGT (G) GGT (G) GTT (V) GTT (V) GTT (V) :  CGC R 1.000 (R 1.000) GGT G 0.996 (G 0.998) GGT G 0.989 (G 0.989) GTT V 1.000 (V 1.000) GTT V 1.000 (V 1.000) GGT G 1.000 (G 1.000) CGC R 1.000 (R 1.000)
 159      1   CTT (L) CTT (L) CTC (L) CTC (L) CTC (L) CTC (L) CTC (L) CTC (L) :  CTT L 1.000 (L 1.000) CTC L 0.996 (L 1.000) CTC L 1.000 (L 1.000) CTC L 1.000 (L 1.000) CTC L 1.000 (L 1.000) CTC L 1.000 (L 1.000) CTT L 1.000 (L 1.000)
 160      1   TAC (Y) TAC (Y) TAC (Y) TAC (Y) TTC (F) TAC (Y) TAC (Y) TAC (Y) :  TAC Y 1.000 (Y 1.000) TAC Y 0.997 (Y 0.999) TAC Y 0.992 (Y 0.992) TAC Y 1.000 (Y 1.000) TAC Y 1.000 (Y 1.000) TAC Y 1.000 (Y 1.000) TAC Y 1.000 (Y 1.000)
 161      1   GTG (V) GTG (V) ACG (T) ACG (T) ATG (M) ACG (T) ACG (T) ATG (M) :  GTG V 0.999 (V 0.999) ACG T 0.964 (T 0.965) ACG T 0.959 (T 0.959) ACG T 0.997 (T 0.997) ACG T 0.997 (T 0.997) ACG T 1.000 (T 1.000) GTG V 0.999 (V 0.999)
 162      1   GCT (A) GCT (A) ATT (I) ATT (I) ATC (I) ATC (I) ATC (I) ATC (I) :  GCT A 1.000 (A 1.000) ATT I 0.593 (I 0.992) ATC I 0.966 (I 1.000) ATC I 1.000 (I 1.000) ATC I 1.000 (I 1.000) ATT I 0.992 (I 1.000) GCT A 1.000 (A 1.000)
 163      1   ATG (M) ATG (M) ACG (T) ACG (T) ATG (M) TTG (L) TTG (L) TTG (L) :  ATG M 1.000 (M 1.000) ATG M 0.730 (M 0.730) ATG M 0.958 (M 0.958) TTG L 1.000 (L 1.000) TTG L 1.000 (L 1.000) ACG T 0.997 (T 0.997) ATG M 1.000 (M 1.000)
 164      1   ATC (I) ATC (I) TAT (Y) TAT (Y) TAT (Y) TAT (Y) TAT (Y) TAT (Y) :  ATC I 0.999 (I 0.999) TAT Y 0.994 (Y 0.997) TAT Y 1.000 (Y 1.000) TAT Y 1.000 (Y 1.000) TAT Y 1.000 (Y 1.000) TAT Y 1.000 (Y 1.000) ATC I 0.999 (I 0.999)
 165      1   GTT (V) GTA (V) TTC (F) TTC (F) TTC (F) TTC (F) TTC (F) TTC (F) :  GTA V 0.494 (V 1.000) TTC F 0.992 (F 0.997) TTC F 0.999 (F 1.000) TTC F 1.000 (F 1.000) TTC F 1.000 (F 1.000) TTC F 1.000 (F 1.000) GTA V 0.494 (V 1.000)
 166      1   ATC (I) ATC (I) GCC (A) GCC (A) GCT (A) GCC (A) GCC (A) GCC (A) :  ATC I 0.999 (I 0.999) GCC A 0.982 (A 0.997) GCC A 0.967 (A 1.000) GCC A 1.000 (A 1.000) GCC A 1.000 (A 1.000) GCC A 1.000 (A 1.000) ATC I 0.999 (I 0.999)
 167      1   AAC (N) AAC (N) CAC (H) CAC (H) CAC (H) CAC (H) CAC (H) CAC (H) :  AAC N 1.000 (N 1.000) CAC H 0.998 (H 0.999) CAC H 1.000 (H 1.000) CAC H 1.000 (H 1.000) CAC H 1.000 (H 1.000) CAC H 1.000 (H 1.000) AAC N 1.000 (N 1.000)
 168      1   AGC (S) AGC (S) ATC (I) ATC (I) GCT (A) GCC (A) GCC (A) GCC (A) :  AGC S 1.000 (S 1.000) ATC I 0.452 (I 0.464) GCC A 0.935 (A 0.979) GCC A 1.000 (A 1.000) GCC A 1.000 (A 1.000) ATC I 0.994 (I 0.994) AGC S 1.000 (S 1.000)
 169      1   GCG (A) GCG (A) CTT (L) CTT (L) CTG (L) ACA (T) CTA (L) CTA (L) :  GCG A 0.999 (A 1.000) CTT L 0.486 (L 0.997) CTA L 0.526 (L 1.000) CTA L 0.997 (L 0.998) CTA L 1.000 (L 1.000) CTT L 0.996 (L 1.000) GCG A 0.999 (A 1.000)
 170      1   TCC (S) TCC (S) ATT (I) ATT (I) ATT (I) ATT (I) ATT (I) ATT (I) :  TCC S 1.000 (S 1.000) ATT I 0.986 (I 0.994) ATT I 0.999 (I 1.000) ATT I 1.000 (I 1.000) ATT I 1.000 (I 1.000) ATT I 1.000 (I 1.000) TCC S 1.000 (S 1.000)
 171      1   TCC (S) TCC (S) CCC (P) CCC (P) CCC (P) CCC (P) CCC (P) CCC (P) :  TCC S 1.000 (S 1.000) CCC P 0.999 (P 0.999) CCC P 1.000 (P 1.000) CCC P 1.000 (P 1.000) CCC P 1.000 (P 1.000) CCC P 1.000 (P 1.000) TCC S 1.000 (S 1.000)
 172      1   ATC (I) ATC (I) TTG (L) TTG (L) TTA (L) TTA (L) TTA (L) TTA (L) :  ATC I 0.999 (I 1.000) TTA L 0.495 (L 0.989) TTA L 0.983 (L 1.000) TTA L 1.000 (L 1.000) TTA L 1.000 (L 1.000) TTG L 0.991 (L 1.000) ATC I 0.999 (I 1.000)
 173      1   ACA (T) ACA (T) TTG (L) TTG (L) TTC (F) TTC (F) TTC (F) TTC (F) :  ACA T 1.000 (T 1.000) TTG L 0.564 (L 0.598) TTC F 0.988 (F 0.991) TTC F 1.000 (F 1.000) TTC F 1.000 (F 1.000) TTG L 0.997 (L 0.998) ACA T 1.000 (T 1.000)
 174      1   CAG (Q) CAG (Q) GTA (V) GTA (V) ATA (I) GTA (V) GTA (V) GTA (V) :  CAG Q 1.000 (Q 1.000) GTA V 0.979 (V 0.986) GTA V 0.975 (V 0.975) GTA V 1.000 (V 1.000) GTA V 1.000 (V 1.000) GTA V 1.000 (V 1.000) CAG Q 1.000 (Q 1.000)
 175      1   TAT (Y) TAT (Y) TAC (Y) TAC (Y) TAC (Y) TAC (Y) TAC (Y) TAC (Y) :  TAT Y 1.000 (Y 1.000) TAC Y 0.996 (Y 1.000) TAC Y 1.000 (Y 1.000) TAC Y 1.000 (Y 1.000) TAC Y 1.000 (Y 1.000) TAC Y 1.000 (Y 1.000) TAT Y 1.000 (Y 1.000)
 176      1   GCG (A) GCG (A) ATC (I) ATC (I) TTC (F) TTC (F) TTC (F) TTC (F) :  GCG A 0.999 (A 1.000) ATC I 0.578 (I 0.581) TTC F 0.990 (F 0.990) TTC F 1.000 (F 1.000) TTC F 1.000 (F 1.000) ATC I 0.997 (I 0.997) GCG A 0.999 (A 1.000)
 177      1   ATT (I) ATT (I) ATT (I) ATT (I) ATT (I) GTT (V) GTT (V) GTT (V) :  ATT I 0.999 (I 1.000) ATT I 0.979 (I 0.985) ATT I 0.930 (I 0.931) GTT V 1.000 (V 1.000) GTT V 1.000 (V 1.000) ATT I 1.000 (I 1.000) ATT I 0.999 (I 1.000)
 178      1   CAA (Q) CAA (Q) CAG (Q) CAG (Q) CAA (Q) CAA (Q) CAA (Q) CAA (Q) :  CAA Q 1.000 (Q 1.000) CAA Q 0.683 (Q 1.000) CAA Q 0.994 (Q 1.000) CAA Q 1.000 (Q 1.000) CAA Q 1.000 (Q 1.000) CAG Q 0.993 (Q 1.000) CAA Q 1.000 (Q 1.000)
 179      1   AGG (R) AGG (R) AGT (S) AGT (S) AGA (R) AGA (R) AGA (R) AGA (R) :  AGG R 1.000 (R 1.000) AGA R 0.787 (R 0.830) AGA R 0.999 (R 0.999) AGA R 1.000 (R 1.000) AGA R 1.000 (R 1.000) AGT S 0.998 (S 0.999) AGG R 1.000 (R 1.000)
 180      1   TGG (W) TGG (W) GTG (V) GTG (V) GTG (V) GCG (A) ACG (T) GCG (A) :  TGG W 1.000 (W 1.000) GTG V 0.937 (V 0.939) GTG V 0.885 (V 0.885) GCG A 1.000 (A 1.000) GCG A 0.998 (A 0.998) GTG V 0.999 (V 0.999) TGG W 1.000 (W 1.000)
 181      1   TGG (W) TGG (W) GTG (V) GTG (V) CTG (L) GTG (V) CTG (L) CTG (L) :  TGG W 1.000 (W 1.000) CTG L 0.637 (L 0.761) CTG L 0.969 (L 0.975) CTG L 0.975 (L 0.976) CTG L 0.999 (L 0.999) GTG V 0.995 (V 0.995) TGG W 1.000 (W 1.000)
 182      3   CTC (L) CTC (L) CTC (L) CTC (L) CTC (L) CTC (L) CTC (L) CTC (L) :  CTC L 1.000 (L 1.000) CTC L 0.997 (L 1.000) CTC L 1.000 (L 1.000) CTC L 1.000 (L 1.000) CTC L 1.000 (L 1.000) CTC L 1.000 (L 1.000) CTC L 1.000 (L 1.000)
 183      1   CAT (H) CAT (H) CAG (Q) CAG (Q) CAC (H) CAG (Q) CAG (Q) CAG (Q) :  CAT H 1.000 (H 1.000) CAG Q 0.979 (Q 0.981) CAG Q 0.975 (Q 0.976) CAG Q 1.000 (Q 1.000) CAG Q 1.000 (Q 1.000) CAG Q 1.000 (Q 1.000) CAT H 1.000 (H 1.000)
 184      1   TCG (S) TCG (S) TTG (L) TAT (Y) TAT (Y) TAT (Y) TAT (Y) TAT (Y) :  TCG S 1.000 (S 1.000) TAT Y 0.983 (Y 0.985) TAT Y 1.000 (Y 1.000) TAT Y 1.000 (Y 1.000) TAT Y 1.000 (Y 1.000) TAT Y 0.983 (Y 0.984) TCG S 1.000 (S 1.000)
 185      1   GCG (A) GCG (A) CCG (P) CCG (P) CCG (P) CCG (P) CCG (P) CCG (P) :  GCG A 1.000 (A 1.000) CCG P 0.999 (P 0.999) CCG P 1.000 (P 1.000) CCG P 1.000 (P 1.000) CCG P 1.000 (P 1.000) CCG P 1.000 (P 1.000) GCG A 1.000 (A 1.000)
 186      1   AAT (N) AAT (N) GAG (E) GAT (D) GAT (D) GAT (D) GAT (D) GAT (D) :  AAT N 0.999 (N 1.000) GAT D 0.994 (D 0.997) GAT D 1.000 (D 1.000) GAT D 1.000 (D 1.000) GAT D 1.000 (D 1.000) GAT D 0.995 (D 0.996) AAT N 0.999 (N 1.000)
 187      1   GTG (V) GTG (V) GTC (V) GCC (A) GCC (A) GCC (A) GCC (A) GCC (A) :  GTG V 0.999 (V 1.000) GCC A 0.988 (A 0.990) GCC A 1.000 (A 1.000) GCC A 1.000 (A 1.000) GCC A 1.000 (A 1.000) GCC A 0.989 (A 0.989) GTG V 0.999 (V 1.000)
 188      1   GAG (E) GAG (E) AAG (K) GAG (E) AAG (K) GAG (E) GAG (E) GAG (E) :  GAG E 1.000 (E 1.000) GAG E 0.967 (E 0.969) GAG E 0.956 (E 0.956) GAG E 1.000 (E 1.000) GAG E 1.000 (E 1.000) GAG E 0.968 (E 0.968) GAG E 1.000 (E 1.000)
 189      1   TTG (L) TTG (L) GAG (E) CAG (Q) CAG (Q) CAG (Q) CAG (Q) CAG (Q) :  TTG L 0.999 (L 1.000) CAG Q 0.997 (Q 0.998) CAG Q 1.000 (Q 1.000) CAG Q 1.000 (Q 1.000) CAG Q 1.000 (Q 1.000) CAG Q 0.998 (Q 0.998) TTG L 0.999 (L 1.000)
 190      1   ACT (T) ACT (T) GTT (V) ATT (I) ATT (I) ATT (I) ATT (I) ATT (I) :  ACT T 1.000 (T 1.000) ATT I 0.989 (I 0.994) ATT I 0.999 (I 1.000) ATT I 1.000 (I 1.000) ATT I 1.000 (I 1.000) ATT I 0.992 (I 0.993) ACT T 1.000 (T 1.000)
 191      1   CTG (L) CTG (L) TTG (L) ATG (M) ATG (M) ATC (I) ATG (M) ATG (M) :  CTG L 0.999 (L 1.000) ATG M 0.984 (M 0.984) ATG M 1.000 (M 1.000) ATG M 0.998 (M 0.998) ATG M 1.000 (M 1.000) ATG M 0.984 (M 0.984) CTG L 0.999 (L 1.000)
 192      1   CCC (P) CCC (P) CCG (P) CCG (P) CCG (P) --- (-) CCG (P) CCG (P) :  CCC P 1.000 (P 1.000) CCG P 0.999 (P 1.000) CCG P 1.000 (P 1.000) CCG P 1.000 (P 1.000) CCG P 1.000 (P 1.000) CCG P 1.000 (P 1.000) CCC P 1.000 (P 1.000)
 193      1   TAT (Y) TAT (Y) TTT (F) TTT (F) TTT (F) --- (-) TTT (F) TTT (F) :  TAT Y 1.000 (Y 1.000) TTT F 0.994 (F 0.997) TTT F 1.000 (F 1.000) TTT F 1.000 (F 1.000) TTT F 1.000 (F 1.000) TTT F 1.000 (F 1.000) TAT Y 1.000 (Y 1.000)
 194      1   GTT (V) GTT (V) TAC (Y) TAC (Y) TAC (Y) --- (-) TAC (Y) TAC (Y) :  GTT V 0.998 (V 0.999) TAC Y 0.994 (Y 0.997) TAC Y 1.000 (Y 1.000) TAC Y 1.000 (Y 1.000) TAC Y 1.000 (Y 1.000) TAC Y 1.000 (Y 1.000) GTT V 0.999 (V 0.999)
 195      1   CCT (P) CCG (P) CAA (Q) CAA (Q) CAA (Q) --- (-) CAA (Q) CAA (Q) :  CCG P 0.776 (P 1.000) CAA Q 0.998 (Q 0.999) CAA Q 1.000 (Q 1.000) CAA Q 1.000 (Q 1.000) CAA Q 1.000 (Q 1.000) CAA Q 1.000 (Q 1.000) CCG P 0.776 (P 1.000)
 196      1   CTG (L) CTG (L) CTG (L) CTC (L) CTC (L) --- (-) CTC (L) CTC (L) :  CTG L 0.999 (L 1.000) CTC L 0.986 (L 1.000) CTC L 0.999 (L 1.000) CTC L 1.000 (L 1.000) CTC L 1.000 (L 1.000) CTC L 0.985 (L 1.000) CTG L 0.999 (L 1.000)
 197      1   GCC (A) GCC (A) GAA (E) GAA (E) GAA (E) --- (-) GAA (E) GAA (E) :  GCC A 1.000 (A 1.000) GAA E 0.996 (E 0.998) GAA E 1.000 (E 1.000) GAA E 1.000 (E 1.000) GAA E 1.000 (E 1.000) GAA E 1.000 (E 1.000) GCC A 1.000 (A 1.000)
 198      1   CCA (P) CCA (P) CCT (P) CCA (P) CCT (P) --- (-) CCG (P) CCT (P) :  CCA P 1.000 (P 1.000) CCT P 0.715 (P 1.000) CCT P 0.961 (P 1.000) CCT P 0.943 (P 1.000) CCT P 0.942 (P 1.000) CCT P 0.674 (P 1.000) CCA P 1.000 (P 1.000)
 199      2   TGG (W) TGG (W) TGG (W) TGG (W) TGG (W) --- (-) TGG (W) TGG (W) :  TGG W 1.000 (W 1.000) TGG W 1.000 (W 1.000) TGG W 1.000 (W 1.000) TGG W 1.000 (W 1.000) TGG W 1.000 (W 1.000) TGG W 1.000 (W 1.000) TGG W 1.000 (W 1.000)
 200      1   AAC (N) AAC (N) AAT (N) GAA (E) GAA (E) --- (-) GAA (E) GAA (E) :  AAC N 0.999 (N 1.000) GAA E 0.975 (E 0.977) GAA E 1.000 (E 1.000) GAA E 1.000 (E 1.000) GAA E 1.000 (E 1.000) GAA E 0.974 (E 0.975) AAC N 0.999 (N 1.000)
 201      1   TGG (W) TGG (W) TGG (W) TTT (F) TTT (F) --- (-) TTT (F) TTT (F) :  TGG W 1.000 (W 1.000) TTT F 0.934 (F 0.939) TTT F 0.998 (F 0.999) TTT F 1.000 (F 1.000) TTT F 1.000 (F 1.000) TTT F 0.935 (F 0.937) TGG W 1.000 (W 1.000)
 202      1   CGC (R) CGG (R) CAC (H) CAC (H) CGC (R) --- (-) CGC (R) CGC (R) :  CGC R 0.792 (R 1.000) CGC R 0.933 (R 0.933) CGC R 1.000 (R 1.000) CGC R 1.000 (R 1.000) CGC R 1.000 (R 1.000) CAC H 0.995 (H 0.995) CGC R 0.792 (R 1.000)
 203      1   GGA (G) GGA (G) GGC (G) GAC (D) GAC (D) --- (-) AAC (N) AAG (K) :  GGA G 1.000 (G 1.000) GAC D 0.926 (D 0.929) GAC D 0.952 (D 0.953) AAC N 0.946 (N 0.947) AAC N 0.992 (N 0.992) GAC D 0.934 (D 0.934) GGA G 1.000 (G 1.000)
 204      1   AGC (S) AGT (S) TCC (S) TCC (S) TCC (S) --- (-) TCC (S) TCC (S) :  AGC S 0.577 (S 1.000) TCC S 0.996 (S 0.998) TCC S 1.000 (S 1.000) TCC S 1.000 (S 1.000) TCC S 1.000 (S 1.000) TCC S 1.000 (S 1.000) AGC S 0.577 (S 1.000)
 205      2   TGG (W) TGG (W) TGG (W) TGG (W) TGG (W) --- (-) TGG (W) TGG (W) :  TGG W 1.000 (W 1.000) TGG W 1.000 (W 1.000) TGG W 1.000 (W 1.000) TGG W 1.000 (W 1.000) TGG W 1.000 (W 1.000) TGG W 1.000 (W 1.000) TGG W 1.000 (W 1.000)
 206      1   ACA (T) ACA (T) AGG (R) TTG (L) TTG (L) --- (-) TTG (L) TTG (L) :  ACA T 1.000 (T 1.000) TTG L 0.949 (L 0.957) TTG L 0.998 (L 0.999) TTG L 1.000 (L 1.000) TTG L 1.000 (L 1.000) TTG L 0.954 (L 0.955) ACA T 1.000 (T 1.000)
 207      1   TCG (S) TCT (S) TTT (F) TTT (F) TTT (F) --- (-) TTT (F) CTT (L) :  TCT S 0.800 (S 1.000) TTT F 0.993 (F 0.996) TTT F 0.999 (F 0.999) TTT F 0.991 (F 0.991) TTT F 0.991 (F 0.991) TTT F 1.000 (F 1.000) TCT S 0.800 (S 1.000)
 208      1   TGG (W) TGG (W) TAT (Y) TAT (Y) TAT (Y) --- (-) TAT (Y) TAT (Y) :  TGG W 1.000 (W 1.000) TAT Y 0.993 (Y 0.995) TAT Y 1.000 (Y 1.000) TAT Y 1.000 (Y 1.000) TAT Y 1.000 (Y 1.000) TAT Y 1.000 (Y 1.000) TGG W 1.000 (W 1.000)
 209      1   CCG (P) CCG (P) CTA (L) CCA (P) CCA (P) --- (-) CCA (P) CCA (P) :  CCG P 1.000 (P 1.000) CCA P 0.999 (P 1.000) CCA P 1.000 (P 1.000) CCA P 1.000 (P 1.000) CCA P 1.000 (P 1.000) CCA P 0.999 (P 0.999) CCG P 1.000 (P 1.000)
 210      1   ACA (T) ACG (T) TCC (S) ACC (T) AGC (S) --- (-) ACC (T) ACC (T) :  ACG T 0.567 (T 1.000) ACC T 0.997 (T 0.999) ACC T 0.993 (T 0.993) ACC T 1.000 (T 1.000) ACC T 1.000 (T 1.000) ACC T 0.998 (T 0.998) ACG T 0.567 (T 1.000)
 211      1   TAC (Y) TAC (Y) TTC (F) TAT (Y) TAT (Y) --- (-) TAT (Y) TAT (Y) :  TAC Y 1.000 (Y 1.000) TAT Y 0.984 (Y 0.999) TAT Y 0.999 (Y 1.000) TAT Y 1.000 (Y 1.000) TAT Y 1.000 (Y 1.000) TAT Y 0.978 (Y 0.997) TAC Y 1.000 (Y 1.000)
 212      1   TTG (L) TTG (L) TTT (F) TTT (F) TTT (F) --- (-) TTT (F) TTT (F) :  TTG L 0.999 (L 1.000) TTT F 0.993 (F 0.997) TTT F 0.999 (F 1.000) TTT F 1.000 (F 1.000) TTT F 1.000 (F 1.000) TTT F 1.000 (F 1.000) TTG L 0.999 (L 1.000)
 213      1   CTC (L) CTC (L) CAC (H) CAC (H) CAC (H) --- (-) CAC (H) CAC (H) :  CTC L 1.000 (L 1.000) CAC H 0.998 (H 0.999) CAC H 1.000 (H 1.000) CAC H 1.000 (H 1.000) CAC H 1.000 (H 1.000) CAC H 1.000 (H 1.000) CTC L 1.000 (L 1.000)
 214      1   CAG (Q) CAA (Q) CAG (Q) CAA (Q) CAG (Q) --- (-) CAA (Q) CAA (Q) :  CAA Q 0.763 (Q 1.000) CAA Q 0.939 (Q 1.000) CAA Q 0.929 (Q 1.000) CAA Q 0.996 (Q 1.000) CAA Q 1.000 (Q 1.000) CAA Q 0.944 (Q 1.000) CAA Q 0.763 (Q 1.000)
 215      1   TCG (S) TCG (S) ACG (T) TCG (S) TCG (S) --- (-) TCG (S) TCG (S) :  TCG S 1.000 (S 1.000) TCG S 0.999 (S 1.000) TCG S 1.000 (S 1.000) TCG S 1.000 (S 1.000) TCG S 1.000 (S 1.000) TCG S 0.998 (S 0.998) TCG S 1.000 (S 1.000)
 216      1   ACT (T) ACT (T) CTC (L) TTT (F) TCG (S) TTT (F) CTT (L) TTG (L) :  ACT T 1.000 (T 1.000) TTT F 0.891 (F 0.914) TTT F 0.881 (F 0.892) TTT F 0.993 (F 0.993) TTT F 0.987 (F 0.987) TTT F 0.957 (F 0.989) ACT T 1.000 (T 1.000)
 217      1   GCT (A) GCT (A) GCC (A) GCC (A) GCC (A) GCC (A) GCC (A) GCC (A) :  GCT A 1.000 (A 1.000) GCC A 0.997 (A 1.000) GCC A 1.000 (A 1.000) GCC A 1.000 (A 1.000) GCC A 1.000 (A 1.000) GCC A 1.000 (A 1.000) GCT A 1.000 (A 1.000)
 218      1   GCC (A) GCC (A) GGA (G) GGA (G) GGA (G) GGA (G) GGA (G) GGT (G) :  GCC A 1.000 (A 1.000) GGA G 0.999 (G 1.000) GGA G 1.000 (G 1.000) GGA G 1.000 (G 1.000) GGA G 1.000 (G 1.000) GGA G 1.000 (G 1.000) GCC A 1.000 (A 1.000)
 219      4   TAC (Y) TAC (Y) TAT (Y) TAT (Y) TAT (Y) TAT (Y) TAT (Y) TAT (Y) :  TAC Y 1.000 (Y 1.000) TAT Y 0.997 (Y 1.000) TAT Y 1.000 (Y 1.000) TAT Y 1.000 (Y 1.000) TAT Y 1.000 (Y 1.000) TAT Y 1.000 (Y 1.000) TAC Y 1.000 (Y 1.000)
 220      1   ACT (T) ACT (T) ACG (T) ACT (T) ACG (T) ACT (T) ACT (T) ACT (T) :  ACT T 1.000 (T 1.000) ACT T 0.947 (T 1.000) ACT T 0.939 (T 1.000) ACT T 1.000 (T 1.000) ACT T 1.000 (T 1.000) ACT T 0.950 (T 1.000) ACT T 1.000 (T 1.000)
 221      1   TGC (C) TGC (C) GCT (A) GCT (A) GCT (A) GCT (A) GCT (A) GCT (A) :  TGC C 1.000 (C 1.000) GCT A 0.995 (A 0.997) GCT A 1.000 (A 1.000) GCT A 1.000 (A 1.000) GCT A 1.000 (A 1.000) GCT A 1.000 (A 1.000) TGC C 1.000 (C 1.000)
 222      1   ACT (T) ACT (T) ACA (T) ACA (T) ACA (T) ACA (T) ACA (T) ACA (T) :  ACT T 1.000 (T 1.000) ACA T 0.999 (T 1.000) ACA T 1.000 (T 1.000) ACA T 1.000 (T 1.000) ACA T 1.000 (T 1.000) ACA T 1.000 (T 1.000) ACT T 1.000 (T 1.000)
 223      1   TGC (C) TGC (C) TGT (C) TGT (C) TGT (C) TGT (C) TGT (C) TGT (C) :  TGC C 1.000 (C 1.000) TGT C 0.999 (C 1.000) TGT C 1.000 (C 1.000) TGT C 1.000 (C 1.000) TGT C 1.000 (C 1.000) TGT C 1.000 (C 1.000) TGC C 1.000 (C 1.000)
 224      1   GGC (G) GGC (G) GGA (G) GGA (G) GGA (G) GGA (G) GGA (G) GGA (G) :  GGC G 1.000 (G 1.000) GGA G 0.999 (G 1.000) GGA G 1.000 (G 1.000) GGA G 1.000 (G 1.000) GGA G 1.000 (G 1.000) GGA G 1.000 (G 1.000) GGC G 1.000 (G 1.000)
 225      1   TGT (C) TGT (C) TCC (S) TCC (S) TCC (S) TCC (S) TCC (S) TCC (S) :  TGT C 1.000 (C 1.000) TCC S 0.997 (S 0.999) TCC S 1.000 (S 1.000) TCC S 1.000 (S 1.000) TCC S 1.000 (S 1.000) TCC S 1.000 (S 1.000) TGT C 1.000 (C 1.000)
 226      1   TTG (L) TTG (L) ATT (I) ATT (I) ATT (I) ATT (I) ATT (I) ATT (I) :  TTG L 0.999 (L 1.000) ATT I 0.988 (I 0.995) ATT I 0.999 (I 1.000) ATT I 1.000 (I 1.000) ATT I 1.000 (I 1.000) ATT I 1.000 (I 1.000) TTG L 0.999 (L 1.000)
 227      1   TCC (S) TCC (S) GCG (A) GCC (A) GCC (A) GCC (A) GCC (A) GCC (A) :  TCC S 1.000 (S 1.000) GCC A 0.996 (A 0.999) GCC A 1.000 (A 1.000) GCC A 1.000 (A 1.000) GCC A 1.000 (A 1.000) GCC A 0.994 (A 1.000) TCC S 1.000 (S 1.000)
 228      1   GCC (A) GCC (A) GGT (G) GGT (G) GGT (G) GGT (G) GGT (G) GGT (G) :  GCC A 1.000 (A 1.000) GGT G 0.998 (G 0.999) GGT G 1.000 (G 1.000) GGT G 1.000 (G 1.000) GGT G 1.000 (G 1.000) GGT G 1.000 (G 1.000) GCC A 1.000 (A 1.000)
 229      2   GAT (D) GAT (D) GAC (D) GAC (D) GAC (D) GAC (D) GAC (D) GAC (D) :  GAT D 1.000 (D 1.000) GAC D 0.996 (D 1.000) GAC D 1.000 (D 1.000) GAC D 1.000 (D 1.000) GAC D 1.000 (D 1.000) GAC D 1.000 (D 1.000) GAT D 1.000 (D 1.000)
 230      1   CTT (L) CTT (L) CTA (L) CTC (L) CTA (L) CTC (L) CTC (L) CTC (L) :  CTT L 1.000 (L 1.000) CTC L 0.871 (L 1.000) CTC L 0.864 (L 1.000) CTC L 1.000 (L 1.000) CTC L 1.000 (L 1.000) CTC L 0.883 (L 1.000) CTT L 1.000 (L 1.000)
 231      4   ATG (M) ATG (M) ATG (M) ATG (M) ATG (M) ATG (M) ATG (M) ATG (M) :  ATG M 1.000 (M 1.000) ATG M 0.999 (M 0.999) ATG M 1.000 (M 1.000) ATG M 1.000 (M 1.000) ATG M 1.000 (M 1.000) ATG M 1.000 (M 1.000) ATG M 1.000 (M 1.000)
 232      2   ATG (M) ATG (M) ATC (I) ATC (I) ATC (I) ATC (I) ATC (I) ATC (I) :  ATG M 1.000 (M 1.000) ATC I 0.991 (I 0.997) ATC I 0.999 (I 1.000) ATC I 1.000 (I 1.000) ATC I 1.000 (I 1.000) ATC I 1.000 (I 1.000) ATG M 1.000 (M 1.000)
 233      2   TTC (F) TTC (F) TTC (F) TTC (F) TTC (F) TTC (F) TTC (F) TTC (F) :  TTC F 1.000 (F 1.000) TTC F 0.996 (F 0.999) TTC F 1.000 (F 1.000) TTC F 1.000 (F 1.000) TTC F 1.000 (F 1.000) TTC F 1.000 (F 1.000) TTC F 1.000 (F 1.000)
 234      1   GCC (A) GCC (A) GCT (A) GCT (A) GCT (A) GCT (A) GCT (A) GCT (A) :  GCC A 1.000 (A 1.000) GCT A 0.998 (A 1.000) GCT A 1.000 (A 1.000) GCT A 1.000 (A 1.000) GCT A 1.000 (A 1.000) GCT A 1.000 (A 1.000) GCC A 1.000 (A 1.000)
 235      2   GTG (V) GTG (V) GTG (V) GTG (V) GTG (V) GTG (V) GTG (V) GTG (V) :  GTG V 0.999 (V 1.000) GTG V 0.993 (V 0.999) GTG V 0.999 (V 1.000) GTG V 1.000 (V 1.000) GTG V 1.000 (V 1.000) GTG V 1.000 (V 1.000) GTG V 0.999 (V 1.000)
 236      1   GTC (V) GTC (V) GCC (A) GTC (V) GTC (V) GTC (V) GTC (V) GTC (V) :  GTC V 0.999 (V 1.000) GTC V 0.988 (V 0.996) GTC V 0.999 (V 1.000) GTC V 1.000 (V 1.000) GTC V 1.000 (V 1.000) GTC V 0.990 (V 0.990) GTC V 0.999 (V 1.000)
 237      1   ATG (M) ATG (M) CTT (L) CTG (L) CTG (L) CTG (L) CTG (L) CTG (L) :  ATG M 1.000 (M 1.000) CTG L 0.990 (L 0.998) CTG L 0.999 (L 1.000) CTG L 1.000 (L 1.000) CTG L 1.000 (L 1.000) CTG L 0.991 (L 1.000) ATG M 1.000 (M 1.000)
 238      4   CAG (Q) CAG (Q) CAG (Q) CAG (Q) CAG (Q) CAG (Q) CAG (Q) CAG (Q) :  CAG Q 1.000 (Q 1.000) CAG Q 0.999 (Q 1.000) CAG Q 1.000 (Q 1.000) CAG Q 1.000 (Q 1.000) CAG Q 1.000 (Q 1.000) CAG Q 1.000 (Q 1.000) CAG Q 1.000 (Q 1.000)
 239      2   GTC (V) GTC (V) GTC (V) GTC (V) GTC (V) GTC (V) GTC (V) GTC (V) :  GTC V 0.999 (V 1.000) GTC V 0.992 (V 0.999) GTC V 0.999 (V 1.000) GTC V 1.000 (V 1.000) GTC V 1.000 (V 1.000) GTC V 1.000 (V 1.000) GTC V 0.999 (V 1.000)
 240      1   ATC (I) ATC (I) ATC (I) ATC (I) ATC (I) ATC (I) ATC (I) ATC (I) :  ATC I 0.999 (I 1.000) ATC I 0.993 (I 0.999) ATC I 0.999 (I 1.000) ATC I 1.000 (I 1.000) ATC I 1.000 (I 1.000) ATC I 1.000 (I 1.000) ATC I 0.999 (I 1.000)
 241      4   ATG (M) ATG (M) ATG (M) ATG (M) ATG (M) ATG (M) ATG (M) ATG (M) :  ATG M 1.000 (M 1.000) ATG M 0.999 (M 0.999) ATG M 1.000 (M 1.000) ATG M 1.000 (M 1.000) ATG M 1.000 (M 1.000) ATG M 1.000 (M 1.000) ATG M 1.000 (M 1.000)
 242      2   CAC (H) CAC (H) CAC (H) CAC (H) CAC (H) CAC (H) CAC (H) CAC (H) :  CAC H 1.000 (H 1.000) CAC H 0.999 (H 1.000) CAC H 1.000 (H 1.000) CAC H 1.000 (H 1.000) CAC H 1.000 (H 1.000) CAC H 1.000 (H 1.000) CAC H 1.000 (H 1.000)
 243      1   TTC (F) TTC (F) TAC (Y) TAC (Y) TAC (Y) TAC (Y) TAC (Y) TAC (Y) :  TTC F 0.999 (F 1.000) TAC Y 0.997 (Y 0.999) TAC Y 1.000 (Y 1.000) TAC Y 1.000 (Y 1.000) TAC Y 1.000 (Y 1.000) TAC Y 1.000 (Y 1.000) TTC F 0.999 (F 1.000)
 244      1   GAT (D) GAT (D) GAT (D) GAA (E) GAA (E) GAA (E) GAA (E) GAA (E) :  GAT D 0.999 (D 1.000) GAA E 0.989 (E 0.992) GAA E 1.000 (E 1.000) GAA E 1.000 (E 1.000) GAA E 1.000 (E 1.000) GAA E 0.990 (E 0.991) GAT D 0.999 (D 1.000)
 245      1   AGA (R) AGA (R) AGA (R) CGA (R) AGA (R) CGA (R) CGA (R) CGA (R) :  AGA R 1.000 (R 1.000) CGA R 0.671 (R 1.000) CGA R 0.674 (R 1.000) CGA R 1.000 (R 1.000) CGA R 1.000 (R 1.000) CGA R 0.683 (R 1.000) AGA R 1.000 (R 1.000)
 246      1   TTG (L) TTG (L) CTG (L) CTG (L) CTG (L) CTG (L) CTG (L) CTG (L) :  TTG L 0.999 (L 1.000) CTG L 0.993 (L 1.000) CTG L 0.999 (L 1.000) CTG L 1.000 (L 1.000) CTG L 1.000 (L 1.000) CTG L 1.000 (L 1.000) TTG L 0.999 (L 1.000)
 247      1   GCC (A) GCC (A) TCC (S) GCC (A) GCC (A) GCC (A) GCC (A) GCC (A) :  GCC A 1.000 (A 1.000) GCC A 0.999 (A 1.000) GCC A 1.000 (A 1.000) GCC A 1.000 (A 1.000) GCC A 1.000 (A 1.000) GCC A 0.998 (A 0.998) GCC A 1.000 (A 1.000)
 248      4   AAG (K) AAG (K) AAG (K) AAG (K) AAG (K) AAG (K) AAG (K) AAG (K) :  AAG K 1.000 (K 1.000) AAG K 0.998 (K 1.000) AAG K 1.000 (K 1.000) AAG K 1.000 (K 1.000) AAG K 1.000 (K 1.000) AAG K 1.000 (K 1.000) AAG K 1.000 (K 1.000)
 249      1   GCA (A) GCA (A) GCT (A) GTT (V) GTT (V) GTT (V) GTT (V) GTT (V) :  GCA A 1.000 (A 1.000) GTT V 0.936 (V 0.945) GTT V 0.997 (V 0.998) GTT V 1.000 (V 1.000) GTT V 1.000 (V 1.000) GTT V 0.942 (V 0.943) GCA A 1.000 (A 1.000)
 250      1   CTC (L) CTC (L) CTG (L) CTC (L) CTT (L) CTC (L) CTC (L) CTC (L) :  CTC L 1.000 (L 1.000) CTC L 0.965 (L 1.000) CTC L 0.944 (L 1.000) CTC L 1.000 (L 1.000) CTC L 1.000 (L 1.000) CTC L 0.982 (L 1.000) CTC L 1.000 (L 1.000)
 251      1   AGG (R) AGG (R) AGG (R) AGG (R) AGG (R) AGG (R) AGG (R) AGG (R) :  AGG R 1.000 (R 1.000) AGG R 1.000 (R 1.000) AGG R 1.000 (R 1.000) AGG R 1.000 (R 1.000) AGG R 1.000 (R 1.000) AGG R 1.000 (R 1.000) AGG R 1.000 (R 1.000)
 252      1   GAG (E) GAG (E) GAG (E) GAA (E) GAG (E) GAA (E) GAA (E) GAA (E) :  GAG E 1.000 (E 1.000) GAA E 0.888 (E 1.000) GAA E 0.880 (E 1.000) GAA E 1.000 (E 1.000) GAA E 1.000 (E 1.000) GAA E 0.905 (E 1.000) GAG E 1.000 (E 1.000)
 253      3   TTC (F) TTC (F) TTT (F) TTT (F) TTT (F) TTT (F) TTT (F) TTT (F) :  TTC F 0.999 (F 1.000) TTT F 0.994 (F 0.999) TTT F 0.999 (F 1.000) TTT F 1.000 (F 1.000) TTT F 1.000 (F 1.000) TTT F 1.000 (F 1.000) TTC F 0.999 (F 1.000)
 254      1   GAT (D) GAT (D) AAG (K) AAG (K) AAG (K) AAG (K) AAG (K) AAG (K) :  GAT D 0.999 (D 1.000) AAG K 0.994 (K 0.996) AAG K 1.000 (K 1.000) AAG K 1.000 (K 1.000) AAG K 1.000 (K 1.000) AAG K 1.000 (K 1.000) GAT D 0.999 (D 1.000)
 255      1   AAA (K) AAA (K) CTC (L) ATT (I) ATT (I) ATT (I) ATT (I) ATT (I) :  AAA K 1.000 (K 1.000) ATT I 0.970 (I 0.996) ATT I 0.998 (I 1.000) ATT I 1.000 (I 1.000) ATT I 1.000 (I 1.000) ATT I 0.963 (I 0.996) AAA K 1.000 (K 1.000)
 256      1   AGG (R) AGG (R) CAA (Q) CAA (Q) CAA (Q) CAA (Q) GAA (E) CAA (Q) :  AGG R 1.000 (R 1.000) CAA Q 0.997 (Q 0.999) CAA Q 1.000 (Q 1.000) CAA Q 1.000 (Q 1.000) CAA Q 0.999 (Q 0.999) CAA Q 1.000 (Q 1.000) AGG R 1.000 (R 1.000)
 257      1   TGT (C) TGT (C) GTC (V) GCC (A) GCC (A) GCC (A) GCC (A) GCC (A) :  TGT C 1.000 (C 1.000) GCC A 0.990 (A 0.993) GCC A 1.000 (A 1.000) GCC A 1.000 (A 1.000) GCC A 1.000 (A 1.000) GCC A 0.993 (A 0.993) TGT C 1.000 (C 1.000)
 258      1   TCA (S) ACA (T) CTT (L) CTT (L) CAT (H) CTT (L) CTT (L) CTT (L) :  TCA S 0.563 (S 0.563) CTT L 0.988 (L 0.993) CTT L 0.988 (L 0.988) CTT L 1.000 (L 1.000) CTT L 1.000 (L 1.000) CTT L 1.000 (L 1.000) TCA S 0.563 (S 0.563)
 259      2   AAT (N) AAT (N) AAC (N) AAC (N) AAC (N) AAC (N) AAC (N) AAC (N) :  AAT N 1.000 (N 1.000) AAC N 0.996 (N 1.000) AAC N 1.000 (N 1.000) AAC N 1.000 (N 1.000) AAC N 1.000 (N 1.000) AAC N 1.000 (N 1.000) AAT N 1.000 (N 1.000)
 260      1   --- (-) --- (-) GAG (E) GCA (A) GCA (A) GCA (A) GAG (E) GAG (E) :  GCA A 0.203 (A 0.531) GCA A 0.965 (A 0.991) GCA A 0.969 (A 0.993) GCA A 0.859 (A 0.963) GAG E 0.853 (E 0.966) GCA A 0.965 (A 0.991) GCA A 0.203 (A 0.531)
 261      1   --- (-) --- (-) CCC (P) CCC (P) CCC (P) CCC (P) CCC (P) CCC (P) :  CCC P 0.275 (P 0.530) CCC P 0.999 (P 0.999) CCC P 1.000 (P 1.000) CCC P 1.000 (P 1.000) CCC P 1.000 (P 1.000) CCC P 1.000 (P 1.000) CCC P 0.275 (P 0.530)
 262      1   --- (-) --- (-) AAT (N) AAT (N) AAT (N) AAT (N) AAT (N) AAT (N) :  AAT N 0.218 (N 0.384) AAT N 0.995 (N 0.998) AAT N 1.000 (N 1.000) AAT N 1.000 (N 1.000) AAT N 1.000 (N 1.000) AAT N 1.000 (N 1.000) AAT N 0.218 (N 0.384)
 263      2   GGA (G) GGA (G) GGA (G) GGA (G) GGA (G) GGA (G) GGA (G) GGA (G) :  GGA G 1.000 (G 1.000) GGA G 1.000 (G 1.000) GGA G 1.000 (G 1.000) GGA G 1.000 (G 1.000) GGA G 1.000 (G 1.000) GGA G 1.000 (G 1.000) GGA G 1.000 (G 1.000)
 264      1   GCT (A) GCT (A) GTT (V) GTT (V) GCT (A) GTT (V) GTT (V) CTT (L) :  GCT A 1.000 (A 1.000) GTT V 0.848 (V 0.853) GTT V 0.838 (V 0.839) GTT V 1.000 (V 1.000) GTT V 1.000 (V 1.000) GTT V 0.998 (V 0.998) GCT A 1.000 (A 1.000)
 265      1   GAG (E) GAG (E) AAT (N) AAT (N) AAG (K) AAT (N) AAT (N) AAT (N) :  GAG E 0.999 (E 1.000) AAT N 0.952 (N 0.957) AAT N 0.948 (N 0.952) AAT N 1.000 (N 1.000) AAT N 1.000 (N 1.000) AAT N 1.000 (N 1.000) GAG E 0.999 (E 1.000)
 266      1   GAG (E) GAG (E) GAG (E) GAG (E) GAG (E) GAG (E) AAA (K) GAG (E) :  GAG E 1.000 (E 1.000) GAG E 0.998 (E 1.000) GAG E 1.000 (E 1.000) GAG E 0.998 (E 1.000) GAG E 0.992 (E 0.997) GAG E 1.000 (E 1.000) GAG E 1.000 (E 1.000)
 267      1   GAT (D) GAC (D) GAT (D) GAT (D) GAT (D) GAT (D) GAT (D) GAT (D) :  GAC D 0.520 (D 1.000) GAT D 0.997 (D 1.000) GAT D 1.000 (D 1.000) GAT D 1.000 (D 1.000) GAT D 1.000 (D 1.000) GAT D 1.000 (D 1.000) GAC D 0.520 (D 1.000)
 268      1   TTA (L) TTA (L) CTG (L) CTG (L) ATA (I) CTG (L) CTG (L) CTG (L) :  TTA L 0.999 (L 1.000) CTG L 0.949 (L 0.998) CTG L 0.919 (L 0.988) CTG L 1.000 (L 1.000) CTG L 1.000 (L 1.000) CTG L 0.999 (L 1.000) TTA L 0.999 (L 1.000)
 269      1   AAT (N) AAT (N) AGA (R) AAG (K) AGG (R) AAG (K) AAG (K) AAG (K) :  AAT N 0.999 (N 1.000) AAG K 0.938 (K 0.953) AAG K 0.941 (K 0.941) AAG K 1.000 (K 1.000) AAG K 1.000 (K 1.000) AAG K 0.929 (K 0.954) AAT N 0.999 (N 1.000)
 270      2   GAG (E) GAG (E) AAG (K) AAG (K) AAG (K) AAG (K) AAG (K) AAG (K) :  GAG E 1.000 (E 1.000) AAG K 0.996 (K 0.997) AAG K 1.000 (K 1.000) AAG K 1.000 (K 1.000) AAG K 1.000 (K 1.000) AAG K 1.000 (K 1.000) GAG E 1.000 (E 1.000)
 271      1   CTG (L) CTG (L) TTG (L) TTG (L) TTG (L) TTG (L) TTG (L) TTG (L) :  CTG L 0.999 (L 1.000) TTG L 0.993 (L 1.000) TTG L 0.999 (L 1.000) TTG L 1.000 (L 1.000) TTG L 1.000 (L 1.000) TTG L 1.000 (L 1.000) CTG L 0.999 (L 1.000)
 272      1   AGA (R) AGA (R) CAG (Q) CAG (Q) CAG (Q) CAG (Q) CAG (Q) CAG (Q) :  AGA R 1.000 (R 1.000) CAG Q 0.996 (Q 0.997) CAG Q 1.000 (Q 1.000) CAG Q 1.000 (Q 1.000) CAG Q 1.000 (Q 1.000) CAG Q 1.000 (Q 1.000) AGA R 1.000 (R 1.000)
 273      1   TCC (S) TCC (S) TCC (S) TCC (S) TCC (S) TCC (S) TCC (S) TCC (S) :  TCC S 1.000 (S 1.000) TCC S 0.999 (S 1.000) TCC S 1.000 (S 1.000) TCC S 1.000 (S 1.000) TCC S 1.000 (S 1.000) TCC S 1.000 (S 1.000) TCC S 1.000 (S 1.000)
 274      2   CTG (L) CTG (L) CTA (L) CTA (L) CTA (L) CTA (L) CTA (L) CTA (L) :  CTG L 0.999 (L 1.000) CTA L 0.996 (L 1.000) CTA L 1.000 (L 1.000) CTA L 1.000 (L 1.000) CTA L 1.000 (L 1.000) CTA L 1.000 (L 1.000) CTG L 0.999 (L 1.000)
 275      1   ATC (I) ATC (I) ATC (I) GTC (V) GTC (V) GTC (V) GTC (V) GTC (V) :  ATC I 0.999 (I 1.000) GTC V 0.965 (V 0.972) GTC V 0.998 (V 0.999) GTC V 1.000 (V 1.000) GTC V 1.000 (V 1.000) GTC V 0.970 (V 0.970) ATC I 0.999 (I 1.000)
 276      1   GTC (V) GTC (V) GCT (A) GCC (A) GCC (A) GCC (A) GCC (A) GCC (A) :  GTC V 0.999 (V 0.999) GCC A 0.992 (A 0.999) GCC A 1.000 (A 1.000) GCC A 1.000 (A 1.000) GCC A 1.000 (A 1.000) GCC A 0.988 (A 1.000) GTC V 0.999 (V 0.999)
 277      1   TAT (Y) TAT (Y) AAT (N) AAT (N) AAT (N) AAT (N) AGT (S) AAT (N) :  TAT Y 1.000 (Y 1.000) AAT N 0.996 (N 0.998) AAT N 1.000 (N 1.000) AAT N 1.000 (N 1.000) AAT N 0.998 (N 0.998) AAT N 1.000 (N 1.000) TAT Y 1.000 (Y 1.000)
 278      2   CAC (H) CAC (H) CAC (H) CAC (H) CAC (H) CAC (H) CAC (H) CAC (H) :  CAC H 1.000 (H 1.000) CAC H 0.999 (H 1.000) CAC H 1.000 (H 1.000) CAC H 1.000 (H 1.000) CAC H 1.000 (H 1.000) CAC H 1.000 (H 1.000) CAC H 1.000 (H 1.000)
 279      1   AAT (N) AAT (N) ATT (I) ATT (I) ATT (I) ATT (I) ATT (I) ATA (I) :  AAT N 1.000 (N 1.000) ATT I 0.992 (I 0.997) ATT I 0.999 (I 1.000) ATT I 1.000 (I 1.000) ATT I 0.999 (I 1.000) ATT I 1.000 (I 1.000) AAT N 1.000 (N 1.000)
 280      1   CAA (Q) CAA (Q) GAT (D) GAT (D) GAT (D) GAT (D) GAT (D) GAT (D) :  CAA Q 1.000 (Q 1.000) GAT D 0.993 (D 0.996) GAT D 1.000 (D 1.000) GAT D 1.000 (D 1.000) GAT D 1.000 (D 1.000) GAT D 1.000 (D 1.000) CAA Q 1.000 (Q 1.000)
 281      1   GTT (V) GTT (V) ATA (I) ATA (I) ATA (I) ATA (I) ATA (I) ATA (I) :  GTT V 0.999 (V 1.000) ATA I 0.995 (I 0.998) ATA I 1.000 (I 1.000) ATA I 1.000 (I 1.000) ATA I 1.000 (I 1.000) ATA I 1.000 (I 1.000) GTT V 0.999 (V 1.000)
 282      1   CTG (L) TTA (L) CTT (L) CTT (L) CTT (L) CTT (L) CTT (L) CTT (L) :  CTA L 0.269 (L 0.999) CTT L 0.995 (L 0.999) CTT L 1.000 (L 1.000) CTT L 1.000 (L 1.000) CTT L 1.000 (L 1.000) CTT L 1.000 (L 1.000) CTA L 0.269 (L 0.999)
 283      1   --- (-) --- (-) CGG (R) CGG (R) --- (-) --- (-) --- (-) --- (-) :  CGG R 0.295 (R 0.577) CGG R 0.919 (R 0.954) CGG R 0.836 (R 0.905) CGG R 0.786 (R 0.874) CGG R 0.783 (R 0.872) CGG R 1.000 (R 1.000) CGG R 0.295 (R 0.577)
 284      1   --- (-) --- (-) TTG (L) TTG (L) --- (-) --- (-) --- (-) --- (-) :  TTG L 0.172 (L 0.486) TTG L 0.848 (L 0.923) TTG L 0.710 (L 0.847) TTG L 0.634 (L 0.802) TTG L 0.631 (L 0.800) TTG L 0.998 (L 1.000) TTG L 0.172 (L 0.486)
 285      1   --- (-) --- (-) CTT (L) CCT (P) --- (-) --- (-) --- (-) --- (-) :  CCT P 0.217 (P 0.434) CCT P 0.762 (P 0.793) CCT P 0.682 (P 0.743) CCT P 0.634 (P 0.711) CCT P 0.632 (P 0.710) CCT P 0.841 (P 0.841) CCT P 0.217 (P 0.434)
 286      1   --- (-) --- (-) GGT (G) GGT (G) --- (-) --- (-) --- (-) --- (-) :  GGT G 0.240 (G 0.484) GGT G 0.900 (G 0.937) GGT G 0.799 (G 0.872) GGT G 0.740 (G 0.831) GGT G 0.737 (G 0.829) GGT G 1.000 (G 1.000) GGT G 0.240 (G 0.484)
 287      1   --- (-) --- (-) GAA (E) GAA (E) --- (-) --- (-) --- (-) --- (-) :  GAA E 0.232 (E 0.439) GAA E 0.888 (E 0.933) GAA E 0.780 (E 0.862) GAA E 0.716 (E 0.819) GAA E 0.713 (E 0.816) GAA E 0.999 (E 1.000) GAA E 0.232 (E 0.439)
 288      1   --- (-) --- (-) AAT (N) AAT (N) --- (-) --- (-) --- (-) --- (-) :  AAT N 0.200 (N 0.357) AAT N 0.864 (N 0.908) AAT N 0.737 (N 0.815) AAT N 0.665 (N 0.760) AAT N 0.661 (N 0.757) AAT N 0.999 (N 1.000) AAT N 0.200 (N 0.357)
 289      1   --- (-) --- (-) GCT (A) ACT (T) --- (-) --- (-) --- (-) --- (-) :  ACT T 0.156 (T 0.385) ACT T 0.732 (T 0.777) ACT T 0.634 (T 0.718) ACT T 0.577 (T 0.682) ACT T 0.574 (T 0.680) ACT T 0.834 (T 0.834) ACT T 0.156 (T 0.385)
 290      1   --- (-) --- (-) TGC (C) AGC (S) --- (-) --- (-) --- (-) --- (-) :  AGC S 0.254 (S 0.371) AGC S 0.757 (S 0.774) AGC S 0.680 (S 0.713) AGC S 0.634 (S 0.676) AGC S 0.632 (S 0.674) AGC S 0.832 (S 0.832) AGC S 0.254 (S 0.371)
 291      3   --- (-) --- (-) TTA (L) TTA (L) --- (-) --- (-) --- (-) --- (-) :  TTA L 0.156 (L 0.524) TTA L 0.861 (L 0.941) TTA L 0.732 (L 0.880) TTA L 0.658 (L 0.842) TTA L 0.655 (L 0.840) TTA L 0.999 (L 1.000) TTA L 0.156 (L 0.524)
 292      1   --- (-) --- (-) ATC (I) ATC (I) --- (-) --- (-) --- (-) --- (-) :  ATC I 0.145 (I 0.354) ATC I 0.823 (I 0.899) ATC I 0.668 (I 0.801) ATC I 0.585 (I 0.744) ATC I 0.581 (I 0.741) ATC I 0.998 (I 0.999) ATC I 0.145 (I 0.354)
 293      1   --- (-) --- (-) CAT (H) CAT (H) --- (-) --- (-) --- (-) --- (-) :  CAT H 0.251 (H 0.402) CAT H 0.891 (H 0.921) CAT H 0.784 (H 0.840) CAT H 0.721 (H 0.791) CAT H 0.718 (H 0.789) CAT H 0.999 (H 1.000) CAT H 0.251 (H 0.402)
 294      1   --- (-) --- (-) AAA (K) AAA (K) --- (-) --- (-) --- (-) --- (-) :  AAA K 0.232 (K 0.439) AAA K 0.888 (K 0.933) AAA K 0.780 (K 0.862) AAA K 0.716 (K 0.818) AAA K 0.713 (K 0.816) AAA K 0.999 (K 1.000) AAA K 0.232 (K 0.439)
 295      3   --- (-) --- (-) TTA (L) TTA (L) --- (-) --- (-) --- (-) --- (-) :  TTA L 0.156 (L 0.524) TTA L 0.861 (L 0.941) TTA L 0.732 (L 0.880) TTA L 0.658 (L 0.842) TTA L 0.655 (L 0.840) TTA L 0.999 (L 1.000) TTA L 0.156 (L 0.524)
 296      1   --- (-) --- (-) AAC (N) AAC (N) --- (-) --- (-) --- (-) --- (-) :  AAC N 0.202 (N 0.354) AAC N 0.864 (N 0.906) AAC N 0.736 (N 0.812) AAC N 0.664 (N 0.757) AAC N 0.660 (N 0.754) AAC N 0.999 (N 0.999) AAC N 0.202 (N 0.354)
 297      1   --- (-) --- (-) TAT (Y) TAC (Y) --- (-) --- (-) --- (-) --- (-) :  TAC Y 0.256 (Y 0.457) TAC Y 0.751 (Y 0.931) TAC Y 0.669 (Y 0.859) TAC Y 0.621 (Y 0.816) TAC Y 0.618 (Y 0.813) TAC Y 0.835 (Y 1.000) TAC Y 0.256 (Y 0.457)
 298      3   --- (-) --- (-) TTA (L) TTA (L) --- (-) --- (-) --- (-) --- (-) :  TTA L 0.156 (L 0.524) TTA L 0.861 (L 0.941) TTA L 0.732 (L 0.880) TTA L 0.658 (L 0.842) TTA L 0.655 (L 0.840) TTA L 0.999 (L 1.000) TTA L 0.156 (L 0.524)
 299      1   --- (-) --- (-) ACT (T) ACT (T) --- (-) --- (-) --- (-) --- (-) :  ACT T 0.181 (T 0.446) ACT T 0.875 (T 0.929) ACT T 0.755 (T 0.856) ACT T 0.685 (T 0.811) ACT T 0.682 (T 0.808) ACT T 0.999 (T 1.000) ACT T 0.181 (T 0.446)
 300      1   --- (-) --- (-) TTC (F) TTC (F) --- (-) --- (-) --- (-) --- (-) :  TTC F 0.178 (F 0.324) TTC F 0.847 (F 0.897) TTC F 0.708 (F 0.796) TTC F 0.630 (F 0.736) TTC F 0.627 (F 0.733) TTC F 0.998 (F 0.999) TTC F 0.178 (F 0.324)
 301      1   AGA (R) AGA (R) AGA (R) AGA (R) CGA (R) CGG (R) CGG (R) CGG (R) :  AGA R 1.000 (R 1.000) AGA R 0.872 (R 1.000) CGA R 0.958 (R 1.000) CGG R 1.000 (R 1.000) CGG R 1.000 (R 1.000) AGA R 1.000 (R 1.000) AGA R 1.000 (R 1.000)
 302      1   CTC (L) CTC (L) CTG (L) CTT (L) CTC (L) CTC (L) CTC (L) CTC (L) :  CTC L 1.000 (L 1.000) CTC L 0.575 (L 1.000) CTC L 0.984 (L 1.000) CTC L 1.000 (L 1.000) CTC L 1.000 (L 1.000) CTT L 0.818 (L 1.000) CTC L 1.000 (L 1.000)
 303      1   ACG (T) ACG (T) ACC (T) ACC (T) ACT (T) ACC (T) ACC (T) ACC (T) :  ACG T 1.000 (T 1.000) ACC T 0.979 (T 1.000) ACC T 0.962 (T 1.000) ACC T 1.000 (T 1.000) ACC T 1.000 (T 1.000) ACC T 1.000 (T 1.000) ACG T 1.000 (T 1.000)
 304      1   AGC (S) AGC (S) GAT (D) GAT (D) GAT (D) GAT (D) GAT (D) GAT (D) :  AGC S 1.000 (S 1.000) GAT D 0.991 (D 0.995) GAT D 1.000 (D 1.000) GAT D 1.000 (D 1.000) GAT D 1.000 (D 1.000) GAT D 1.000 (D 1.000) AGC S 1.000 (S 1.000)
 305      1   AAG (K) AAG (K) GTG (V) GTG (V) CTG (L) GTG (V) GTG (V) GTG (V) :  AAG K 0.999 (K 1.000) GTG V 0.975 (V 0.979) GTG V 0.974 (V 0.974) GTG V 1.000 (V 1.000) GTG V 1.000 (V 1.000) GTG V 1.000 (V 1.000) AAG K 0.999 (K 1.000)
 306      4   ATG (M) ATG (M) ATG (M) ATG (M) ATG (M) ATG (M) ATG (M) ATG (M) :  ATG M 1.000 (M 1.000) ATG M 0.999 (M 0.999) ATG M 1.000 (M 1.000) ATG M 1.000 (M 1.000) ATG M 1.000 (M 1.000) ATG M 1.000 (M 1.000) ATG M 1.000 (M 1.000)
 307      1   AAC (N) AAC (N) AAC (N) AAC (N) AAC (N) AAT (N) AAT (N) AAT (N) :  AAC N 1.000 (N 1.000) AAC N 0.941 (N 0.999) AAC N 0.859 (N 1.000) AAT N 0.999 (N 1.000) AAT N 1.000 (N 1.000) AAC N 0.999 (N 1.000) AAC N 1.000 (N 1.000)
 308      1   GAC (D) GAC (D) GAG (E) GAG (E) GAG (E) GAG (E) GAG (E) GAG (E) :  GAC D 0.999 (D 1.000) GAG E 0.996 (E 0.998) GAG E 1.000 (E 1.000) GAG E 1.000 (E 1.000) GAG E 1.000 (E 1.000) GAG E 1.000 (E 1.000) GAC D 0.999 (D 1.000)
 309      1   ATC (I) ATC (I) GTC (V) ATC (I) GTC (V) GTG (V) GTG (V) GTG (V) :  ATC I 0.999 (I 1.000) GTC V 0.621 (V 0.659) GTC V 0.879 (V 0.993) GTG V 0.999 (V 1.000) GTG V 1.000 (V 1.000) GTC V 0.570 (V 0.571) ATC I 0.999 (I 1.000)
 310      1   TTT (F) TTT (F) TTT (F) TTT (F) TTT (F) CTT (L) TTT (F) TTT (F) :  TTT F 1.000 (F 1.000) TTT F 0.996 (F 0.999) TTT F 0.999 (F 1.000) TTT F 0.997 (F 0.997) TTT F 1.000 (F 1.000) TTT F 1.000 (F 1.000) TTT F 1.000 (F 1.000)
 311      1   GGA (G) GGA (G) GGA (G) GGA (G) GGA (G) GGT (G) GGT (G) GGT (G) :  GGA G 1.000 (G 1.000) GGA G 0.997 (G 1.000) GGA G 0.981 (G 1.000) GGT G 1.000 (G 1.000) GGT G 1.000 (G 1.000) GGA G 1.000 (G 1.000) GGA G 1.000 (G 1.000)
 312      1   GTT (V) GTT (V) GTT (V) GTT (V) ATT (I) ATT (I) GTT (V) ATT (I) :  GTT V 0.999 (V 1.000) GTT V 0.756 (V 0.762) ATT I 0.964 (I 0.965) ATT I 0.983 (I 0.983) ATT I 0.981 (I 0.981) GTT V 0.997 (V 0.998) GTT V 0.999 (V 1.000)
 313      1   CCA (P) TCA (S) CCT (P) CCT (P) CCC (P) CCC (P) CCC (P) CCC (P) :  CCA P 0.866 (P 0.866) CCT P 0.526 (P 1.000) CCC P 0.990 (P 1.000) CCC P 1.000 (P 1.000) CCC P 1.000 (P 1.000) CCT P 0.997 (P 1.000) CCA P 0.866 (P 0.866)
 314      3   TTG (L) TTG (L) TTG (L) TTG (L) TTG (L) TTG (L) TTG (L) TTG (L) :  TTG L 0.999 (L 1.000) TTG L 0.995 (L 1.000) TTG L 0.999 (L 1.000) TTG L 1.000 (L 1.000) TTG L 1.000 (L 1.000) TTG L 1.000 (L 1.000) TTG L 0.999 (L 1.000)
 315      1   CTA (L) CTA (L) TTG (L) TTG (L) TTG (L) TTG (L) TTG (L) TTG (L) :  CTA L 0.999 (L 1.000) TTG L 0.991 (L 1.000) TTG L 0.999 (L 1.000) TTG L 1.000 (L 1.000) TTG L 1.000 (L 1.000) TTG L 1.000 (L 1.000) CTA L 0.999 (L 1.000)
 316      1   TTG (L) TTG (L) CTA (L) CTT (L) CTA (L) CTA (L) CTA (L) CTA (L) :  TTG L 0.999 (L 1.000) CTA L 0.935 (L 1.000) CTA L 0.999 (L 1.000) CTA L 1.000 (L 1.000) CTA L 1.000 (L 1.000) CTA L 0.859 (L 1.000) TTG L 0.999 (L 1.000)
 317      2   AAC (N) AAC (N) AAC (N) AAC (N) AAC (N) AAC (N) AAC (N) AAC (N) :  AAC N 1.000 (N 1.000) AAC N 0.997 (N 1.000) AAC N 1.000 (N 1.000) AAC N 1.000 (N 1.000) AAC N 1.000 (N 1.000) AAC N 1.000 (N 1.000) AAC N 1.000 (N 1.000)
 318      4   TTT (F) TTT (F) TTT (F) TTT (F) TTT (F) TTT (F) TTT (F) TTT (F) :  TTT F 1.000 (F 1.000) TTT F 0.996 (F 0.999) TTT F 1.000 (F 1.000) TTT F 1.000 (F 1.000) TTT F 1.000 (F 1.000) TTT F 1.000 (F 1.000) TTT F 1.000 (F 1.000)
 319      1   CTC (L) CTC (L) TTG (L) TTG (L) ATT (I) ATT (I) ATT (I) ATT (I) :  CTC L 0.999 (L 1.000) TTG L 0.352 (L 0.453) ATT I 0.973 (I 0.979) ATT I 1.000 (I 1.000) ATT I 1.000 (I 1.000) TTG L 0.993 (L 0.996) CTC L 0.999 (L 1.000)
 320      1   AAC (N) AAC (N) GCA (A) GCC (A) GCA (A) GTC (V) GTC (V) GTC (V) :  AAC N 0.999 (N 0.999) GCC A 0.903 (A 0.969) GCC A 0.866 (A 0.943) GTC V 0.999 (V 1.000) GTC V 1.000 (V 1.000) GCC A 0.934 (A 1.000) AAC N 0.999 (N 0.999)
 321      1   TCT (S) TCT (S) TCT (S) TCT (S) TCT (S) TCT (S) TCT (S) TCT (S) :  TCT S 1.000 (S 1.000) TCT S 0.999 (S 1.000) TCT S 1.000 (S 1.000) TCT S 1.000 (S 1.000) TCT S 1.000 (S 1.000) TCT S 1.000 (S 1.000) TCT S 1.000 (S 1.000)
 322      1   TCG (S) TCG (S) TCG (S) TCG (S) GCG (A) GCG (A) GCG (A) GCG (A) :  TCG S 1.000 (S 1.000) TCG S 0.934 (S 0.934) GCG A 0.993 (A 0.993) GCG A 1.000 (A 1.000) GCG A 1.000 (A 1.000) TCG S 1.000 (S 1.000) TCG S 1.000 (S 1.000)
 323      1   ATG (M) ATG (M) CTG (L) CTG (L) CTG (L) CTG (L) CTG (L) CTG (L) :  ATG M 1.000 (M 1.000) CTG L 0.993 (L 0.998) CTG L 1.000 (L 1.000) CTG L 1.000 (L 1.000) CTG L 1.000 (L 1.000) CTG L 1.000 (L 1.000) ATG M 1.000 (M 1.000)
 324      1   CTC (L) CTC (L) CTC (L) CTC (L) CTG (L) CTC (L) CTC (L) CTC (L) :  CTC L 1.000 (L 1.000) CTC L 0.988 (L 1.000) CTC L 0.973 (L 1.000) CTC L 1.000 (L 1.000) CTC L 1.000 (L 1.000) CTC L 1.000 (L 1.000) CTC L 1.000 (L 1.000)
 325      1   ATT (I) ATT (I) GTC (V) GTC (V) GTC (V) GTC (V) GTC (V) GTC (V) :  ATT I 0.999 (I 1.000) GTC V 0.987 (V 0.996) GTC V 0.999 (V 1.000) GTC V 1.000 (V 1.000) GTC V 1.000 (V 1.000) GTC V 1.000 (V 1.000) ATT I 0.999 (I 1.000)
 326      1   TGC (C) TGC (C) TGC (C) TGC (C) TGC (C) TGC (C) TGC (C) TGC (C) :  TGC C 1.000 (C 1.000) TGC C 1.000 (C 1.000) TGC C 1.000 (C 1.000) TGC C 1.000 (C 1.000) TGC C 1.000 (C 1.000) TGC C 1.000 (C 1.000) TGC C 1.000 (C 1.000)
 327      1   AAT (N) AAT (N) CTG (L) CTG (L) CTG (L) CTG (L) CTG (L) CTG (L) :  AAT N 0.999 (N 0.999) CTG L 0.990 (L 0.997) CTG L 0.999 (L 1.000) CTG L 1.000 (L 1.000) CTG L 1.000 (L 1.000) CTG L 1.000 (L 1.000) AAT N 0.999 (N 0.999)
 328      2   GTG (V) GTG (V) GTG (V) GTG (V) GTG (V) GTG (V) GTG (V) GTG (V) :  GTG V 0.999 (V 1.000) GTG V 0.993 (V 0.999) GTG V 0.999 (V 1.000) GTG V 1.000 (V 1.000) GTG V 1.000 (V 1.000) GTG V 1.000 (V 1.000) GTG V 0.999 (V 1.000)
 329      2   GGA (G) GGA (G) GGA (G) GGA (G) GGA (G) GGA (G) GGA (G) GGA (G) :  GGA G 1.000 (G 1.000) GGA G 1.000 (G 1.000) GGA G 1.000 (G 1.000) GGA G 1.000 (G 1.000) GGA G 1.000 (G 1.000) GGA G 1.000 (G 1.000) GGA G 1.000 (G 1.000)
 330      1   TTT (F) TTT (F) TTT (F) TTT (F) GTT (V) TTT (F) TTT (F) TTT (F) :  TTT F 1.000 (F 1.000) TTT F 0.995 (F 0.998) TTT F 0.988 (F 0.989) TTT F 1.000 (F 1.000) TTT F 1.000 (F 1.000) TTT F 1.000 (F 1.000) TTT F 1.000 (F 1.000)
 331      1   CAG (Q) CAG (Q) CAA (Q) CAA (Q) CAA (Q) CAA (Q) CAA (Q) CAA (Q) :  CAG Q 1.000 (Q 1.000) CAA Q 0.998 (Q 1.000) CAA Q 1.000 (Q 1.000) CAA Q 1.000 (Q 1.000) CAA Q 1.000 (Q 1.000) CAA Q 1.000 (Q 1.000) CAG Q 1.000 (Q 1.000)
 332      1   TTG (L) TTG (L) TTA (L) TTA (L) TTA (L) TTA (L) TTA (L) TTA (L) :  TTG L 0.999 (L 1.000) TTA L 0.996 (L 1.000) TTA L 1.000 (L 1.000) TTA L 1.000 (L 1.000) TTA L 1.000 (L 1.000) TTA L 1.000 (L 1.000) TTG L 0.999 (L 1.000)
 333      1   ACC (T) ACC (T) ACT (T) ACC (T) ACC (T) ACC (T) ACC (T) ACC (T) :  ACC T 1.000 (T 1.000) ACC T 0.995 (T 1.000) ACC T 1.000 (T 1.000) ACC T 1.000 (T 1.000) ACC T 1.000 (T 1.000) ACC T 0.989 (T 1.000) ACC T 1.000 (T 1.000)
 334      1   ATT (I) ATT (I) ATC (I) CTC (L) ATC (I) CTC (L) CTC (L) GTC (V) :  ATT I 0.999 (I 1.000) CTC L 0.736 (L 0.739) CTC L 0.743 (L 0.743) CTC L 0.999 (L 0.999) CTC L 0.999 (L 0.999) CTC L 0.761 (L 0.761) ATT I 0.999 (I 1.000)
 335      1   GGC (G) GGC (G) GCT (A) GAT (D) GCT (A) GAT (D) GAT (D) GAT (D) :  GGC G 1.000 (G 1.000) GAT D 0.893 (D 0.898) GAT D 0.894 (D 0.894) GAT D 1.000 (D 1.000) GAT D 1.000 (D 1.000) GAT D 0.903 (D 0.903) GGC G 1.000 (G 1.000)
 336      1   ATC (I) ATC (I) TTC (F) TTC (F) TTA (L) TTC (F) TTC (F) TTC (F) :  ATC I 0.999 (I 1.000) TTC F 0.986 (F 0.992) TTC F 0.978 (F 0.983) TTC F 1.000 (F 1.000) TTC F 1.000 (F 1.000) TTC F 1.000 (F 1.000) ATC I 0.999 (I 1.000)
 337      1   AGT (S) AGT (S) AAT (N) AAT (N) AGT (S) AAT (N) AAT (N) AAT (N) :  AGT S 1.000 (S 1.000) AAT N 0.856 (N 0.858) AAT N 0.847 (N 0.847) AAT N 1.000 (N 1.000) AAT N 1.000 (N 1.000) AAT N 0.999 (N 0.999) AGT S 1.000 (S 1.000)
 338      1   TTG (L) TTG (L) CCC (P) CCC (P) CCA (P) CCC (P) CCC (P) CCC (P) :  TTG L 0.998 (L 1.000) CCC P 0.986 (P 0.998) CCC P 0.981 (P 1.000) CCC P 1.000 (P 1.000) CCC P 1.000 (P 1.000) CCC P 1.000 (P 1.000) TTG L 0.999 (L 1.000)
 339      3   GAG (E) GAG (E) GAG (E) GAG (E) GAG (E) GAG (E) GAG (E) GAG (E) :  GAG E 1.000 (E 1.000) GAG E 0.998 (E 1.000) GAG E 1.000 (E 1.000) GAG E 1.000 (E 1.000) GAG E 1.000 (E 1.000) GAG E 1.000 (E 1.000) GAG E 1.000 (E 1.000)
 340      1   TAT (Y) TAT (Y) TAT (Y) TAT (Y) TAT (Y) TAT (Y) TAT (Y) TAT (Y) :  TAT Y 1.000 (Y 1.000) TAT Y 0.998 (Y 1.000) TAT Y 1.000 (Y 1.000) TAT Y 1.000 (Y 1.000) TAT Y 1.000 (Y 1.000) TAT Y 1.000 (Y 1.000) TAT Y 1.000 (Y 1.000)
 341      1   ATC (I) ATC (I) TTT (F) TTT (F) TTT (F) TTT (F) TTT (F) TTT (F) :  ATC I 0.999 (I 1.000) TTT F 0.993 (F 0.997) TTT F 0.999 (F 1.000) TTT F 1.000 (F 1.000) TTT F 1.000 (F 1.000) TTT F 1.000 (F 1.000) ATC I 0.999 (I 1.000)
 342      1   GGC (G) GGC (G) TGC (C) TGC (C) TGC (C) TGC (C) TGC (C) TGC (C) :  GGC G 1.000 (G 1.000) TGC C 0.999 (C 0.999) TGC C 1.000 (C 1.000) TGC C 1.000 (C 1.000) TGC C 1.000 (C 1.000) TGC C 1.000 (C 1.000) GGC G 1.000 (G 1.000)
 343      1   CGC (R) CGG (R) AAG (K) AAG (K) AAG (K) AAG (K) AAG (K) AAG (K) :  CGG R 0.920 (R 1.000) AAG K 0.994 (K 0.995) AAG K 1.000 (K 1.000) AAG K 1.000 (K 1.000) AAG K 1.000 (K 1.000) AAG K 1.000 (K 1.000) CGG R 0.920 (R 1.000)
 344      4   CAG (Q) CAG (Q) CAG (Q) CAG (Q) CAG (Q) CAG (Q) CAG (Q) CAG (Q) :  CAG Q 1.000 (Q 1.000) CAG Q 0.999 (Q 1.000) CAG Q 1.000 (Q 1.000) CAG Q 1.000 (Q 1.000) CAG Q 1.000 (Q 1.000) CAG Q 1.000 (Q 1.000) CAG Q 1.000 (Q 1.000)
 345      1   GTT (V) GTG (V) GTG (V) ATG (M) ATG (M) GTG (V) GTG (V) GTG (V) :  GTG V 0.685 (V 1.000) ATG M 0.549 (M 0.549) ATG M 0.530 (M 0.530) GTG V 1.000 (V 1.000) GTG V 1.000 (V 1.000) ATG M 0.613 (M 0.613) GTG V 0.685 (V 1.000)
 346      1   TTG (L) TTT (F) CTA (L) CTA (L) CTA (L) CTG (L) CTG (L) CTG (L) :  TTG L 0.637 (L 0.653) CTA L 0.939 (L 1.000) CTA L 0.892 (L 1.000) CTG L 0.999 (L 1.000) CTG L 1.000 (L 1.000) CTA L 0.999 (L 1.000) TTG L 0.637 (L 0.653)
 347      1   ATC (I) ATC (I) CTC (L) CTC (L) TTT (F) CTC (L) CTC (L) CTC (L) :  ATC I 0.999 (I 1.000) CTC L 0.962 (L 0.982) CTC L 0.928 (L 0.969) CTC L 1.000 (L 1.000) CTC L 1.000 (L 1.000) CTC L 1.000 (L 1.000) ATC I 0.999 (I 1.000)
 348      1   ATA (I) ATA (I) CTG (L) CTG (L) CTG (L) CTG (L) CTG (L) CTG (L) :  ATA I 0.999 (I 1.000) CTG L 0.991 (L 0.999) CTG L 0.999 (L 1.000) CTG L 1.000 (L 1.000) CTG L 1.000 (L 1.000) CTG L 1.000 (L 1.000) ATA I 0.999 (I 1.000)
 349      1   CTC (L) CTC (L) ACT (T) ACT (T) ATT (I) ACT (T) ACT (T) ACT (T) :  CTC L 0.999 (L 1.000) ACT T 0.964 (T 0.966) ACT T 0.960 (T 0.960) ACT T 1.000 (T 1.000) ACT T 1.000 (T 1.000) ACT T 1.000 (T 1.000) CTC L 0.999 (L 1.000)
 350      1   TCG (S) TCG (S) TCC (S) TTC (F) TCC (S) TCT (S) TCT (S) TCT (S) :  TCG S 1.000 (S 1.000) TCC S 0.942 (S 0.992) TCC S 0.900 (S 1.000) TCT S 1.000 (S 1.000) TCT S 1.000 (S 1.000) TCC S 0.932 (S 0.933) TCG S 1.000 (S 1.000)
 351      1   GCT (A) GCT (A) GCA (A) GCA (A) GTA (V) GTA (V) GTA (V) GTA (V) :  GCT A 1.000 (A 1.000) GCA A 0.883 (A 0.885) GTA V 0.982 (V 0.982) GTA V 1.000 (V 1.000) GTA V 1.000 (V 1.000) GCA A 1.000 (A 1.000) GCT A 1.000 (A 1.000)
 352      1   CTG (L) CTG (L) TTG (L) TTG (L) CTG (L) CTG (L) CTG (L) CTG (L) :  CTG L 0.999 (L 1.000) CTG L 0.512 (L 0.998) CTG L 0.980 (L 1.000) CTG L 1.000 (L 1.000) CTG L 1.000 (L 1.000) TTG L 0.991 (L 1.000) CTG L 0.999 (L 1.000)
 353      1   GTG (V) GTG (V) GTA (V) GTA (V) CTT (L) TTT (F) TTT (F) TTT (F) :  GTG V 0.999 (V 1.000) GTA V 0.426 (V 0.910) TTT F 0.487 (F 0.489) TTT F 1.000 (F 1.000) TTT F 1.000 (F 1.000) GTA V 0.994 (V 1.000) GTG V 0.999 (V 1.000)
 354      3   GAG (E) GAG (E) GAG (E) GAG (E) GAG (E) GAG (E) GAG (E) GAG (E) :  GAG E 1.000 (E 1.000) GAG E 0.998 (E 1.000) GAG E 1.000 (E 1.000) GAG E 1.000 (E 1.000) GAG E 1.000 (E 1.000) GAG E 1.000 (E 1.000) GAG E 1.000 (E 1.000)
 355      1   GTC (V) GTC (V) ATC (I) ATC (I) GTC (V) GTC (V) GTC (V) GTC (V) :  GTC V 0.999 (V 1.000) GTC V 0.695 (V 0.699) GTC V 0.991 (V 0.992) GTC V 1.000 (V 1.000) GTC V 1.000 (V 1.000) ATC I 0.993 (I 0.993) GTC V 0.999 (V 1.000)
 356      4   TAC (Y) TAC (Y) TAT (Y) TAT (Y) TAT (Y) TAT (Y) TAT (Y) TAT (Y) :  TAC Y 1.000 (Y 1.000) TAT Y 0.997 (Y 1.000) TAT Y 1.000 (Y 1.000) TAT Y 1.000 (Y 1.000) TAT Y 1.000 (Y 1.000) TAT Y 1.000 (Y 1.000) TAC Y 1.000 (Y 1.000)
 357      3   CTC (L) CTC (L) CTC (L) CTC (L) CTC (L) CTC (L) CTC (L) CTC (L) :  CTC L 1.000 (L 1.000) CTC L 0.997 (L 1.000) CTC L 1.000 (L 1.000) CTC L 1.000 (L 1.000) CTC L 1.000 (L 1.000) CTC L 1.000 (L 1.000) CTC L 1.000 (L 1.000)
 358      1   ATC (I) ATC (I) CTG (L) CTG (L) CTT (L) CTC (L) CTC (L) CTC (L) :  ATC I 0.999 (I 1.000) CTG L 0.416 (L 0.998) CTC L 0.604 (L 1.000) CTC L 1.000 (L 1.000) CTC L 1.000 (L 1.000) CTG L 0.995 (L 1.000) ATC I 0.999 (I 1.000)
 359      1   TGC (C) TGC (C) TGC (C) TGC (C) TGC (C) TAC (Y) TGC (C) TGC (C) :  TGC C 1.000 (C 1.000) TGC C 1.000 (C 1.000) TGC C 1.000 (C 1.000) TGC C 0.999 (C 0.999) TGC C 1.000 (C 1.000) TGC C 1.000 (C 1.000) TGC C 1.000 (C 1.000)
 360      1   TCC (S) TCC (S) TAC (Y) TAC (Y) TCC (S) TCC (S) TCC (S) TCA (S) :  TCC S 1.000 (S 1.000) TCC S 0.889 (S 0.890) TCC S 0.999 (S 0.999) TCC S 1.000 (S 1.000) TCC S 1.000 (S 1.000) TAC Y 0.997 (Y 0.997) TCC S 1.000 (S 1.000)
 361      1   TTA (L) TTA (L) TTC (F) TTC (F) TTC (F) TTC (F) TTC (F) TTT (F) :  TTA L 0.999 (L 1.000) TTC F 0.993 (F 0.997) TTC F 0.999 (F 1.000) TTC F 1.000 (F 1.000) TTC F 0.999 (F 1.000) TTC F 1.000 (F 1.000) TTA L 0.999 (L 1.000)
 362      2   AGC (S) AGC (S) AGC (S) AGC (S) AGC (S) AGC (S) AGC (S) AGC (S) :  AGC S 1.000 (S 1.000) AGC S 1.000 (S 1.000) AGC S 1.000 (S 1.000) AGC S 1.000 (S 1.000) AGC S 1.000 (S 1.000) AGC S 1.000 (S 1.000) AGC S 1.000 (S 1.000)
 363      4   CAG (Q) CAG (Q) CAG (Q) CAG (Q) CAG (Q) CAG (Q) CAG (Q) CAG (Q) :  CAG Q 1.000 (Q 1.000) CAG Q 0.999 (Q 1.000) CAG Q 1.000 (Q 1.000) CAG Q 1.000 (Q 1.000) CAG Q 1.000 (Q 1.000) CAG Q 1.000 (Q 1.000) CAG Q 1.000 (Q 1.000)
 364      1   ATG (M) ATG (M) ATG (M) ATG (M) AGG (R) ATG (M) ATG (M) ATG (M) :  ATG M 1.000 (M 1.000) ATG M 0.996 (M 0.996) ATG M 0.984 (M 0.984) ATG M 1.000 (M 1.000) ATG M 1.000 (M 1.000) ATG M 1.000 (M 1.000) ATG M 1.000 (M 1.000)
 365      1   CTT (L) CTT (L) TTA (L) TTA (L) TTA (L) TTA (L) TTA (L) TTA (L) :  CTT L 0.999 (L 1.000) TTA L 0.993 (L 0.999) TTA L 1.000 (L 1.000) TTA L 1.000 (L 1.000) TTA L 1.000 (L 1.000) TTA L 1.000 (L 1.000) CTT L 0.999 (L 1.000)
 366      1   ATT (I) ATT (I) ATG (M) ATG (M) ATA (I) ATA (I) ATA (I) ATA (I) :  ATT I 0.999 (I 1.000) ATA I 0.607 (I 0.642) ATA I 0.992 (I 0.993) ATA I 1.000 (I 1.000) ATA I 1.000 (I 1.000) ATG M 0.994 (M 0.994) ATT I 0.999 (I 1.000)
 367      1   AAT (N) ACT (T) GAT (D) GAT (D) GAT (D) GAT (D) GAT (D) GAT (D) :  AAT N 0.841 (N 0.842) GAT D 0.995 (D 0.997) GAT D 1.000 (D 1.000) GAT D 1.000 (D 1.000) GAT D 1.000 (D 1.000) GAT D 1.000 (D 1.000) AAT N 0.841 (N 0.842)
 368      1   GCG (A) GCG (A) GCT (A) GCT (A) GCT (A) GCT (A) GCT (A) GCT (A) :  GCG A 1.000 (A 1.000) GCT A 0.998 (A 1.000) GCT A 1.000 (A 1.000) GCT A 1.000 (A 1.000) GCT A 1.000 (A 1.000) GCT A 1.000 (A 1.000) GCG A 1.000 (A 1.000)
 369      2   AGC (S) AGC (S) AGC (S) AGC (S) AGC (S) AGC (S) AGC (S) AGC (S) :  AGC S 1.000 (S 1.000) AGC S 1.000 (S 1.000) AGC S 1.000 (S 1.000) AGC S 1.000 (S 1.000) AGC S 1.000 (S 1.000) AGC S 1.000 (S 1.000) AGC S 1.000 (S 1.000)
 370      2   AAA (K) AAA (K) GAA (E) GAA (E) GAA (E) GAA (E) GAA (E) GAA (E) :  AAA K 1.000 (K 1.000) GAA E 0.997 (E 0.998) GAA E 1.000 (E 1.000) GAA E 1.000 (E 1.000) GAA E 1.000 (E 1.000) GAA E 1.000 (E 1.000) AAA K 1.000 (K 1.000)
 371      2   AAT (N) AAT (N) AAC (N) AAC (N) AAC (N) AAC (N) AAC (N) AAC (N) :  AAT N 1.000 (N 1.000) AAC N 0.996 (N 1.000) AAC N 1.000 (N 1.000) AAC N 1.000 (N 1.000) AAC N 1.000 (N 1.000) AAC N 1.000 (N 1.000) AAT N 1.000 (N 1.000)
 372      1   GTT (V) GTT (V) GTG (V) GTG (V) GTG (V) GTT (V) GTT (V) GTT (V) :  GTT V 0.999 (V 1.000) GTG V 0.907 (V 0.999) GTG V 0.841 (V 1.000) GTT V 0.999 (V 1.000) GTT V 1.000 (V 1.000) GTG V 0.999 (V 1.000) GTT V 0.999 (V 1.000)
 373      1   AGC (S) AGC (S) GGC (G) GGC (G) GGC (G) GGC (G) GGC (G) GGC (G) :  AGC S 1.000 (S 1.000) GGC G 0.998 (G 0.999) GGC G 1.000 (G 1.000) GGC G 1.000 (G 1.000) GGC G 1.000 (G 1.000) GGC G 1.000 (G 1.000) AGC S 1.000 (S 1.000)
 374      1   CTT (L) CTT (L) TTT (F) TTT (F) CAT (H) CAT (H) CAT (H) CAT (H) :  CTT L 1.000 (L 1.000) CTT L 0.648 (L 0.649) CAT H 0.991 (H 0.991) CAT H 1.000 (H 1.000) CAT H 1.000 (H 1.000) TTT F 0.993 (F 0.993) CTT L 1.000 (L 1.000)
 375      2   GCC (A) GCC (A) GCG (A) GCG (A) GCG (A) GCG (A) GCG (A) GCG (A) :  GCC A 1.000 (A 1.000) GCG A 0.998 (A 1.000) GCG A 1.000 (A 1.000) GCG A 1.000 (A 1.000) GCG A 1.000 (A 1.000) GCG A 1.000 (A 1.000) GCC A 1.000 (A 1.000)
 376      1   GTC (V) GTC (V) GTG (V) GTG (V) GCA (A) GCA (A) GCA (A) GCA (A) :  GTC V 0.999 (V 1.000) GTA V 0.418 (V 0.808) GCA A 0.986 (A 0.993) GCA A 1.000 (A 1.000) GCA A 1.000 (A 1.000) GTG V 0.987 (V 0.998) GTC V 0.999 (V 1.000)
 377      1   TAC (Y) TAC (Y) TAC (Y) TAC (Y) TAC (Y) TAC (Y) TAC (Y) TAC (Y) :  TAC Y 1.000 (Y 1.000) TAC Y 0.998 (Y 1.000) TAC Y 1.000 (Y 1.000) TAC Y 1.000 (Y 1.000) TAC Y 1.000 (Y 1.000) TAC Y 1.000 (Y 1.000) TAC Y 1.000 (Y 1.000)
 378      2   GAT (D) GAT (D) GAT (D) GAT (D) GAT (D) GAT (D) GAT (D) GAT (D) :  GAT D 1.000 (D 1.000) GAT D 0.997 (D 1.000) GAT D 1.000 (D 1.000) GAT D 1.000 (D 1.000) GAT D 1.000 (D 1.000) GAT D 1.000 (D 1.000) GAT D 1.000 (D 1.000)
 379      1   ATG (M) ATG (M) ATG (M) ATA (I) ATG (M) ATG (M) ATG (M) ATG (M) :  ATG M 1.000 (M 1.000) ATG M 0.946 (M 0.946) ATG M 0.998 (M 0.998) ATG M 1.000 (M 1.000) ATG M 1.000 (M 1.000) ATG M 0.816 (M 0.816) ATG M 1.000 (M 1.000)
 380      1   GAT (D) AAT (N) GAC (D) GAC (D) GAT (D) GAC (D) GAC (D) GAC (D) :  GAT D 0.726 (D 0.726) GAC D 0.959 (D 0.999) GAC D 0.934 (D 1.000) GAC D 1.000 (D 1.000) GAC D 1.000 (D 1.000) GAC D 0.999 (D 1.000) GAT D 0.726 (D 0.726)
 381      1   TGG (W) TGG (W) TGG (W) TGG (W) TGG (W) TGG (W) TGG (W) TGG (W) :  TGG W 1.000 (W 1.000) TGG W 1.000 (W 1.000) TGG W 1.000 (W 1.000) TGG W 1.000 (W 1.000) TGG W 1.000 (W 1.000) TGG W 1.000 (W 1.000) TGG W 1.000 (W 1.000)
 382      1   CTG (L) CTG (L) ACC (T) ACC (T) TTA (L) TTA (L) TTA (L) TTA (L) :  CTG L 0.999 (L 1.000) TTA L 0.355 (L 0.430) TTA L 0.987 (L 0.992) TTA L 1.000 (L 1.000) TTA L 1.000 (L 1.000) ACC T 0.991 (T 0.993) CTG L 0.999 (L 1.000)
 383      1   GAG (E) GAG (E) GGT (G) GGT (G) GGT (G) GGA (G) GGA (G) GGA (G) :  GAG E 0.999 (E 1.000) GGT G 0.952 (G 0.999) GGT G 0.930 (G 1.000) GGA G 1.000 (G 1.000) GGA G 1.000 (G 1.000) GGT G 1.000 (G 1.000) GAG E 0.999 (E 1.000)
 384      1   TAC (Y) TAC (Y) GCC (A) GCC (A) TCC (S) TCC (S) TCC (S) TCC (S) :  TAC Y 1.000 (Y 1.000) TCC S 0.878 (S 0.879) TCC S 0.999 (S 0.999) TCC S 1.000 (S 1.000) TCC S 1.000 (S 1.000) GCC A 0.998 (A 0.998) TAC Y 1.000 (Y 1.000)
 385      2   GAT (D) GAT (D) GAC (D) GAC (D) GAC (D) GAC (D) GAC (D) GAC (D) :  GAT D 1.000 (D 1.000) GAC D 0.996 (D 1.000) GAC D 1.000 (D 1.000) GAC D 1.000 (D 1.000) GAC D 1.000 (D 1.000) GAC D 1.000 (D 1.000) GAT D 1.000 (D 1.000)
 386      1   ACT (T) ACC (T) AAT (N) AAT (N) AAA (K) AAA (K) AAA (K) AAA (K) :  ACC T 0.530 (T 1.000) AAT N 0.689 (N 0.727) AAA K 0.993 (K 0.994) AAA K 1.000 (K 1.000) AAA K 1.000 (K 1.000) AAT N 0.998 (N 0.999) ACC T 0.530 (T 1.000)
 387      1   AAA (K) AAA (K) CGA (R) CGA (R) CGA (R) CGA (R) CGA (R) CGA (R) :  AAA K 1.000 (K 1.000) CGA R 0.999 (R 1.000) CGA R 1.000 (R 1.000) CGA R 1.000 (R 1.000) CGA R 1.000 (R 1.000) CGA R 1.000 (R 1.000) AAA K 1.000 (K 1.000)
 388      2   TTC (F) TTC (F) TTC (F) TTC (F) TTC (F) TTC (F) TTC (F) TTC (F) :  TTC F 1.000 (F 1.000) TTC F 0.996 (F 0.999) TTC F 1.000 (F 1.000) TTC F 1.000 (F 1.000) TTC F 1.000 (F 1.000) TTC F 1.000 (F 1.000) TTC F 1.000 (F 1.000)
 389      1   CGG (R) CGG (R) AAG (K) AAG (K) AAG (K) AAG (K) AAG (K) AAG (K) :  CGG R 1.000 (R 1.000) AAG K 0.994 (K 0.995) AAG K 1.000 (K 1.000) AAG K 1.000 (K 1.000) AAG K 1.000 (K 1.000) AAG K 1.000 (K 1.000) CGG R 1.000 (R 1.000)
 390      1   AAA (K) AAA (K) AAA (K) AAA (K) AAA (K) AAA (K) AAA (K) AAA (K) :  AAA K 1.000 (K 1.000) AAA K 0.999 (K 1.000) AAA K 1.000 (K 1.000) AAA K 1.000 (K 1.000) AAA K 1.000 (K 1.000) AAA K 1.000 (K 1.000) AAA K 1.000 (K 1.000)
 391      1   ATG (M) ATG (M) ATG (M) ATG (M) ATT (I) ATT (I) ATT (I) ATT (I) :  ATG M 1.000 (M 1.000) ATG M 0.802 (M 0.802) ATT I 0.981 (I 0.987) ATT I 1.000 (I 1.000) ATT I 1.000 (I 1.000) ATG M 0.999 (M 0.999) ATG M 1.000 (M 1.000)
 392      1   CTC (L) CTC (L) TTA (L) TTA (L) TTA (L) GTA (V) TTA (L) TTA (L) :  CTC L 0.999 (L 1.000) TTA L 0.993 (L 0.999) TTA L 1.000 (L 1.000) TTA L 0.999 (L 0.999) TTA L 1.000 (L 1.000) TTA L 1.000 (L 1.000) CTC L 0.999 (L 1.000)
 393      1   GTC (V) GTC (V) ATT (I) ATT (I) ATT (I) ATC (I) ATC (I) ATC (I) :  GTC V 0.999 (V 1.000) ATT I 0.887 (I 0.996) ATT I 0.793 (I 1.000) ATC I 0.999 (I 1.000) ATC I 1.000 (I 1.000) ATT I 0.998 (I 1.000) GTC V 0.999 (V 1.000)
 394      1   CTA (L) CTA (L) TAT (Y) TAT (Y) TTT (F) TAT (Y) TAT (Y) TAT (Y) :  CTA L 0.999 (L 1.000) TAT Y 0.939 (Y 0.941) TAT Y 0.938 (Y 0.938) TAT Y 1.000 (Y 1.000) TAT Y 1.000 (Y 1.000) TAT Y 1.000 (Y 1.000) CTA L 0.999 (L 1.000)
 395      1   GTA (V) GTA (V) ATA (I) ATA (I) ATA (I) ATA (I) ATA (I) ATA (I) :  GTA V 0.999 (V 1.000) ATA I 0.996 (I 0.997) ATA I 1.000 (I 1.000) ATA I 1.000 (I 1.000) ATA I 1.000 (I 1.000) ATA I 1.000 (I 1.000) GTA V 0.999 (V 1.000)
 396      1   GTT (V) GTT (V) TCT (S) TCT (S) TCT (S) TCT (S) TCT (S) TCA (S) :  GTT V 0.999 (V 0.999) TCT S 0.997 (S 0.998) TCT S 1.000 (S 1.000) TCT S 1.000 (S 1.000) TCT S 1.000 (S 1.000) TCT S 1.000 (S 1.000) GTT V 0.999 (V 0.999)
 397      4   ATG (M) ATG (M) ATG (M) ATG (M) ATG (M) ATG (M) ATG (M) ATG (M) :  ATG M 1.000 (M 1.000) ATG M 0.999 (M 0.999) ATG M 1.000 (M 1.000) ATG M 1.000 (M 1.000) ATG M 1.000 (M 1.000) ATG M 1.000 (M 1.000) ATG M 1.000 (M 1.000)
 398      1   CGG (R) CGA (R) CGA (R) CGA (R) CGA (R) CGA (R) CGA (R) CGA (R) :  CGA R 0.890 (R 1.000) CGA R 1.000 (R 1.000) CGA R 1.000 (R 1.000) CGA R 1.000 (R 1.000) CGA R 1.000 (R 1.000) CGA R 1.000 (R 1.000) CGA R 0.890 (R 1.000)
 399      1   GCG (A) GCC (A) GCC (A) GCC (A) TCC (S) GCC (A) GCC (A) GCC (A) :  GCC A 0.756 (A 1.000) GCC A 0.998 (A 0.999) GCC A 0.994 (A 0.994) GCC A 1.000 (A 1.000) GCC A 1.000 (A 1.000) GCC A 1.000 (A 1.000) GCC A 0.756 (A 1.000)
 400      4   CAG (Q) CAG (Q) CAG (Q) CAG (Q) CAG (Q) CAG (Q) CAG (Q) CAG (Q) :  CAG Q 1.000 (Q 1.000) CAG Q 0.999 (Q 1.000) CAG Q 1.000 (Q 1.000) CAG Q 1.000 (Q 1.000) CAG Q 1.000 (Q 1.000) CAG Q 1.000 (Q 1.000) CAG Q 1.000 (Q 1.000)
 401      1   AAA (K) AAA (K) AAG (K) AAG (K) AAG (K) AAG (K) AAG (K) AAG (K) :  AAA K 1.000 (K 1.000) AAG K 0.996 (K 1.000) AAG K 1.000 (K 1.000) AAG K 1.000 (K 1.000) AAG K 1.000 (K 1.000) AAG K 1.000 (K 1.000) AAA K 1.000 (K 1.000)
 402      1   CCC (P) CCC (P) CCA (P) CCA (P) CCA (P) CTA (L) CCA (P) CCA (P) :  CCC P 1.000 (P 1.000) CCA P 0.999 (P 1.000) CCA P 1.000 (P 1.000) CCA P 0.999 (P 0.999) CCA P 1.000 (P 1.000) CCA P 1.000 (P 1.000) CCC P 1.000 (P 1.000)
 403      1   GTC (V) GTC (V) GTT (V) GTT (V) GTT (V) GTT (V) GTT (V) GTG (V) :  GTC V 0.999 (V 1.000) GTT V 0.991 (V 0.999) GTT V 0.999 (V 1.000) GTT V 1.000 (V 1.000) GTT V 0.999 (V 1.000) GTT V 1.000 (V 1.000) GTC V 0.999 (V 1.000)
 404      1   TCC (S) TGC (C) TGC (C) TGC (C) TGC (C) --- (-) TGC (C) TGC (C) :  TGC C 0.966 (C 0.966) TGC C 1.000 (C 1.000) TGC C 1.000 (C 1.000) TGC C 1.000 (C 1.000) TGC C 1.000 (C 1.000) TGC C 1.000 (C 1.000) TGC C 0.966 (C 0.966)
 405      1   TTG (L) TTG (L) CTA (L) CTA (L) CTT (L) --- (-) CTA (L) CTT (L) :  TTG L 0.999 (L 1.000) CTA L 0.894 (L 1.000) CTA L 0.720 (L 1.000) CTA L 0.731 (L 1.000) CTA L 0.732 (L 1.000) CTA L 0.999 (L 1.000) TTG L 0.999 (L 1.000)
 406      1   AAT (N) AAT (N) AAA (K) AAA (K) AAA (K) --- (-) AAA (K) AAA (K) :  AAT N 0.999 (N 1.000) AAA K 0.997 (K 0.999) AAA K 1.000 (K 1.000) AAA K 1.000 (K 1.000) AAA K 1.000 (K 1.000) AAA K 1.000 (K 1.000) AAT N 0.999 (N 1.000)
 407      1   GCC (A) GCT (A) GCA (A) GCA (A) GCC (A) --- (-) GCC (A) GCC (A) :  GCT A 0.528 (A 1.000) GCC A 0.543 (A 1.000) GCC A 0.991 (A 1.000) GCC A 0.999 (A 1.000) GCC A 1.000 (A 1.000) GCA A 0.998 (A 1.000) GCT A 0.528 (A 1.000)
 408      1   AAA (K) ACT (T) ACT (T) ACT (T) ACA (T) --- (-) ACA (T) ACA (T) :  ACT T 0.506 (T 0.940) ACT T 0.491 (T 1.000) ACA T 0.994 (T 1.000) ACA T 1.000 (T 1.000) ACA T 1.000 (T 1.000) ACT T 0.997 (T 1.000) ACT T 0.506 (T 0.940)
 409      1   GCA (A) GCA (A) ATT (I) ATT (I) GTT (V) --- (-) ATT (I) ATT (I) :  GCA A 1.000 (A 1.000) ATT I 0.912 (I 0.919) ATT I 0.907 (I 0.908) ATT I 0.995 (I 0.995) ATT I 1.000 (I 1.000) ATT I 0.999 (I 0.999) GCA A 1.000 (A 1.000)
 410      1   TTC (F) TTC (F) GTC (V) GCC (A) GTC (V) --- (-) GTC (V) TTC (F) :  TTC F 0.999 (F 1.000) GTC V 0.942 (V 0.948) GTC V 0.996 (V 0.997) GTC V 0.993 (V 0.993) GTC V 0.993 (V 0.993) GTC V 0.812 (V 0.812) TTC F 0.999 (F 1.000)
 411      1   CTG (L) CTG (L) TTG (L) TTG (L) TTG (L) --- (-) TTG (L) TTG (L) :  CTG L 0.999 (L 1.000) TTG L 0.993 (L 1.000) TTG L 0.999 (L 1.000) TTG L 1.000 (L 1.000) TTG L 1.000 (L 1.000) TTG L 1.000 (L 1.000) CTG L 0.999 (L 1.000)
 412      1   TCC (S) TCC (S) GAC (D) GAC (D) GAC (D) --- (-) GAC (D) GAC (D) :  TCC S 1.000 (S 1.000) GAC D 0.994 (D 0.996) GAC D 1.000 (D 1.000) GAC D 1.000 (D 1.000) GAC D 1.000 (D 1.000) GAC D 1.000 (D 1.000) TCC S 1.000 (S 1.000)
 413      1   ACA (T) ACA (T) --- (-) --- (-) --- (-) --- (-) --- (-) --- (-) :  ACA T 1.000 (T 1.000) ACA T 0.208 (T 0.537) ACA T 0.188 (T 0.503) ACA T 0.177 (T 0.481) ACA T 0.176 (T 0.480) ACA T 0.190 (T 0.507) ACA T 1.000 (T 1.000)
 414      1   GTC (V) GTC (V) TTA (L) TTA (L) TTA (L) --- (-) TTA (L) TTA (L) :  GTC V 0.999 (V 1.000) TTA L 0.994 (L 0.998) TTA L 1.000 (L 1.000) TTA L 1.000 (L 1.000) TTA L 1.000 (L 1.000) TTA L 1.000 (L 1.000) GTC V 0.999 (V 1.000)
 415      1   TCA (S) TCA (S) TCC (S) TCC (S) TCC (S) --- (-) TCC (S) TCC (S) :  TCA S 1.000 (S 1.000) TCC S 0.998 (S 1.000) TCC S 1.000 (S 1.000) TCC S 1.000 (S 1.000) TCC S 1.000 (S 1.000) TCC S 1.000 (S 1.000) TCA S 1.000 (S 1.000)
 416      1   ATG (M) ATG (M) ATT (I) CTG (L) ATG (M) --- (-) CTC (L) CTT (L) :  ATG M 1.000 (M 1.000) CTG L 0.679 (L 0.735) CTG L 0.661 (L 0.740) CTC L 0.594 (L 0.989) CTC L 0.630 (L 1.000) CTG L 0.714 (L 0.760) ATG M 1.000 (M 1.000)
 417      1   GGG (G) GGG (G) GCG (A) TCT (S) CCA (P) --- (-) TCT (S) TCC (S) :  GGG G 1.000 (G 1.000) TCT S 0.862 (S 0.948) TCT S 0.860 (S 0.961) TCT S 0.933 (S 0.998) TCT S 0.937 (S 1.000) TCT S 0.896 (S 0.957) GGG G 1.000 (G 1.000)
 418      1   ACC (T) ACC (T) ACT (T) ACT (T) ACT (T) --- (-) ACT (T) ACT (T) :  ACC T 1.000 (T 1.000) ACT T 0.998 (T 1.000) ACT T 1.000 (T 1.000) ACT T 1.000 (T 1.000) ACT T 1.000 (T 1.000) ACT T 1.000 (T 1.000) ACC T 1.000 (T 1.000)
 419      2   ATG (M) ATG (M) ATG (M) ATG (M) ATG (M) --- (-) ATG (M) ATG (M) :  ATG M 1.000 (M 1.000) ATG M 0.999 (M 0.999) ATG M 1.000 (M 1.000) ATG M 1.000 (M 1.000) ATG M 1.000 (M 1.000) ATG M 1.000 (M 1.000) ATG M 1.000 (M 1.000)
 420      1   ACC (T) ACC (T) ACC (T) AGC (S) AGC (S) --- (-) AGC (S) AGC (S) :  ACC T 1.000 (T 1.000) AGC S 0.991 (S 0.991) AGC S 1.000 (S 1.000) AGC S 1.000 (S 1.000) AGC S 1.000 (S 1.000) AGC S 0.991 (S 0.991) ACC T 1.000 (T 1.000)
 421      1   ACT (T) ACT (T) ATC (I) ATC (I) ATC (I) --- (-) ATC (I) ATC (I) :  ACT T 1.000 (T 1.000) ATC I 0.988 (I 0.996) ATC I 0.999 (I 1.000) ATC I 1.000 (I 1.000) ATC I 1.000 (I 1.000) ATC I 1.000 (I 1.000) ACT T 1.000 (T 1.000)
 422      1   TTC (F) TTC (F) TTT (F) TTT (F) TTT (F) --- (-) TTT (F) TTT (F) :  TTC F 0.999 (F 1.000) TTT F 0.994 (F 0.999) TTT F 0.999 (F 1.000) TTT F 1.000 (F 1.000) TTT F 1.000 (F 1.000) TTT F 1.000 (F 1.000) TTC F 0.999 (F 1.000)
 423      1   ATG (M) ATG (M) CTT (L) CTT (L) CTT (L) --- (-) CTT (L) CTT (L) :  ATG M 0.999 (M 0.999) CTT L 0.994 (L 0.998) CTT L 1.000 (L 1.000) CTT L 1.000 (L 1.000) CTT L 1.000 (L 1.000) CTT L 1.000 (L 1.000) ATG M 0.999 (M 0.999)
 424      1   CAA (Q) CAA (Q) GGC (G) GGC (G) GGT (G) --- (-) GGC (G) GGC (G) :  CAA Q 1.000 (Q 1.000) GGC G 0.983 (G 0.998) GGC G 0.972 (G 1.000) GGC G 0.999 (G 1.000) GGC G 1.000 (G 1.000) GGC G 1.000 (G 1.000) CAA Q 1.000 (Q 1.000)
 425      1   GTA (V) GTA (V) ATG (M) ATG (M) ATG (M) --- (-) ATG (M) ATG (M) :  GTA V 0.999 (V 1.000) ATG M 0.994 (M 0.994) ATG M 1.000 (M 1.000) ATG M 1.000 (M 1.000) ATG M 1.000 (M 1.000) ATG M 1.000 (M 1.000) GTA V 0.999 (V 1.000)
 426      1   TCG (S) TCA (S) TCG (S) TCG (S) TCG (S) --- (-) TCG (S) ACG (T) :  TCG S 0.538 (S 1.000) TCG S 0.999 (S 1.000) TCG S 1.000 (S 1.000) TCG S 0.998 (S 0.998) TCG S 0.998 (S 0.998) TCG S 1.000 (S 1.000) TCG S 0.538 (S 1.000)
 427      1   TAC (Y) TAC (Y) TAT (Y) TAT (Y) TAT (Y) --- (-) TAT (Y) TAT (Y) :  TAC Y 1.000 (Y 1.000) TAT Y 0.997 (Y 1.000) TAT Y 1.000 (Y 1.000) TAT Y 1.000 (Y 1.000) TAT Y 1.000 (Y 1.000) TAT Y 1.000 (Y 1.000) TAC Y 1.000 (Y 1.000)
 428      1   AAG (K) AAG (K) AAA (K) AAA (K) AAG (K) --- (-) AAG (K) AAG (K) :  AAG K 1.000 (K 1.000) AAG K 0.523 (K 0.999) AAG K 0.979 (K 1.000) AAG K 0.999 (K 1.000) AAG K 1.000 (K 1.000) AAA K 0.995 (K 1.000) AAG K 1.000 (K 1.000)
 429      1   TTC (F) TTC (F) TTT (F) TTT (F) TTT (F) --- (-) TTC (F) TTC (F) :  TTC F 0.999 (F 1.000) TTT F 0.900 (F 0.999) TTT F 0.816 (F 1.000) TTC F 0.954 (F 1.000) TTC F 0.993 (F 1.000) TTT F 0.998 (F 1.000) TTC F 0.999 (F 1.000)
 430      1   TTC (F) TTC (F) TTC (F) TTC (F) TTC (F) --- (-) TTT (F) TTT (F) :  TTC F 1.000 (F 1.000) TTC F 0.928 (F 0.999) TTC F 0.838 (F 1.000) TTT F 0.953 (F 1.000) TTT F 0.993 (F 1.000) TTC F 0.999 (F 1.000) TTC F 1.000 (F 1.000)
 431      1   TGC (C) TGC (C) TGC (C) TGC (C) TGC (C) --- (-) GGC (G) GGC (G) :  TGC C 1.000 (C 1.000) TGC C 0.999 (C 1.000) TGC C 0.990 (C 0.990) GGC G 0.951 (G 0.951) GGC G 0.999 (G 0.999) TGC C 1.000 (C 1.000) TGC C 1.000 (C 1.000)
 432      1   GCT (A) GCT (A) GCT (A) GCT (A) GCT (A) --- (-) GCT (A) GCT (A) :  GCT A 1.000 (A 1.000) GCT A 0.999 (A 1.000) GCT A 1.000 (A 1.000) GCT A 1.000 (A 1.000) GCT A 1.000 (A 1.000) GCT A 1.000 (A 1.000) GCT A 1.000 (A 1.000)
 433      1   ATT (I) ATT (I) ATA (I) ATA (I) GTG (V) --- (-) TTA (L) TTA (L) :  ATT I 0.999 (I 1.000) ATA I 0.873 (I 0.877) TTA L 0.356 (L 0.379) TTA L 0.966 (L 0.970) TTA L 0.999 (L 0.999) ATA I 0.999 (I 0.999) ATT I 0.999 (I 1.000)
 434      1   CGG (R) CGG (R) AGG (R) AGG (R) AGG (R) --- (-) AGG (R) AGG (R) :  CGG R 1.000 (R 1.000) AGG R 0.999 (R 1.000) AGG R 1.000 (R 1.000) AGG R 1.000 (R 1.000) AGG R 1.000 (R 1.000) AGG R 1.000 (R 1.000) CGG R 1.000 (R 1.000)
 435      1   ATG (M) ATG (M) ACT (T) ACT (T) ACT (T) --- (-) ACT (T) ACT (T) :  ATG M 0.999 (M 0.999) ACT T 0.996 (T 0.999) ACT T 1.000 (T 1.000) ACT T 1.000 (T 1.000) ACT T 1.000 (T 1.000) ACT T 1.000 (T 1.000) ATG M 0.999 (M 0.999)
 436      2   ATG (M) ATG (M) ATG (M) ATG (M) ATG (M) --- (-) ATG (M) ATG (M) :  ATG M 1.000 (M 1.000) ATG M 0.999 (M 0.999) ATG M 1.000 (M 1.000) ATG M 1.000 (M 1.000) ATG M 1.000 (M 1.000) ATG M 1.000 (M 1.000) ATG M 1.000 (M 1.000)
 437      1   TAT (Y) TAT (Y) TAT (Y) TAT (Y) TAT (Y) --- (-) TAT (Y) TAT (Y) :  TAT Y 1.000 (Y 1.000) TAT Y 0.998 (Y 1.000) TAT Y 1.000 (Y 1.000) TAT Y 1.000 (Y 1.000) TAT Y 1.000 (Y 1.000) TAT Y 1.000 (Y 1.000) TAT Y 1.000 (Y 1.000)
 438      1   CAG (Q) CAG (Q) CAA (Q) --- (-) CAA (Q) --- (-) CAA (Q) CAA (Q) :  CAG Q 1.000 (Q 1.000) CAA Q 0.997 (Q 1.000) CAA Q 1.000 (Q 1.000) CAA Q 1.000 (Q 1.000) CAA Q 1.000 (Q 1.000) CAA Q 0.997 (Q 1.000) CAG Q 1.000 (Q 1.000)

Summary of changes along branches.
Check root of tree for directions of change.
Counts of n & s are incorrect along tip branches with ambiguity data.

Branch 1:    9..10 (n=269.8 s=170.2)

	   2 CGG (R) 1.000 -> ATG (M) 0.994
	   5 ATT (I) 0.998 -> GTC (V) 0.996
	  17 GCC (A) 1.000 -> GCG (A) 1.000
	  18 GAG (E) 1.000 -> GAA (E) 1.000
	  21 AAG (K) 1.000 -> AAA (K) 0.843
	  22 AAA (K) 1.000 -> GAA (E) 0.998
	  23 GTG (V) 0.999 -> AAG (K) 0.996
	  25 CCT (P) 1.000 -> TTC (F) 0.379
	  26 GTT (V) 1.000 -> GAT (D) 0.682
	  28 GAG (E) 1.000 -> GAT (D) 0.996
	  31 CTA (L) 1.000 -> TTG (L) 1.000
	  32 ATG (M) 1.000 -> AGG (R) 0.985
	  33 CTG (L) 1.000 -> CTA (L) 1.000
	  34 GCC (A) 1.000 -> GCT (A) 0.892
	  35 ACG (T) 0.614 -> GTG (V) 0.996
	  36 AAG (K) 1.000 -> AAA (K) 0.736
	  37 TAC (Y) 1.000 -> TTC (F) 0.997
	  38 TTC (F) 1.000 -> TAC (Y) 0.999
	  39 TAC (Y) 1.000 -> AAT (N) 0.998
	  40 TCA (S) 1.000 -> ACT (T) 0.391
	  41 ATA (I) 1.000 -> ATG (M) 0.790
	  42 GGT (G) 1.000 -> GGC (G) 1.000
	  43 GTG (V) 1.000 -> ATA (I) 0.982
	  44 GTT (V) 1.000 -> GCT (A) 0.672
	  46 TAC (Y) 1.000 -> TAT (Y) 1.000
	  48 TCG (S) 1.000 -> ACT (T) 0.999
	  49 GAT (D) 1.000 -> GAC (D) 0.825
	  50 GAG (E) 0.999 -> CGA (R) 0.929
	  52 CCC (P) 1.000 -> CCA (P) 0.966
	  53 GGT (G) 0.704 -> ACT (T) 0.997
	  54 TTT (F) 1.000 -> ATT (I) 0.990
	  55 GGA (G) 1.000 -> TGG (W) 0.999
	  56 CTT (L) 1.000 -> TTT (F) 0.997
	  57 CAC (H) 1.000 -> CAA (Q) 0.999
	  58 TTG (L) 0.996 -> ATA (I) 0.996
	  59 TAC (Y) 1.000 -> TAT (Y) 1.000
	  60 CTG (L) 0.641 -> TTC (F) 0.993
	  61 GGA (G) 1.000 -> GTA (V) 0.982
	  62 TTC (F) 1.000 -> TTG (L) 0.998
	  63 CAC (H) 1.000 -> AAC (N) 0.998
	  64 GTA (V) 1.000 -> GTG (V) 0.993
	  65 ACT (T) 0.623 -> TTT (F) 0.802
	  67 CTG (L) 1.000 -> GTG (V) 0.568
	  68 CTA (L) 1.000 -> GTG (V) 0.996
	  69 TTC (F) 1.000 -> TTT (F) 0.510
	  70 GTT (V) 1.000 -> GCT (A) 0.474
	  71 TGG (W) 1.000 -> TTT (F) 0.995
	  72 TTC (F) 1.000 -> TTT (F) 0.535
	  73 ACA (T) 1.000 -> GCT (A) 0.998
	  74 ATG (M) 0.999 -> GAG (E) 0.996
	  75 ATG (M) 1.000 -> ATA (I) 0.720
	  76 GTG (V) 0.999 -> GCG (A) 0.999
	  78 GTG (V) 1.000 -> CTG (L) 0.880
	  80 AAT (N) 1.000 -> AAC (N) 0.893
	  81 TCT (S) 1.000 -> ACT (T) 0.909
	  82 GTT (V) 1.000 -> TTT (F) 0.658
	  83 CGT (R) 1.000 -> CGC (R) 1.000
	  84 GAC (D) 1.000 -> GAT (D) 1.000
	  85 AAC (N) 1.000 -> AAT (N) 0.990
	  87 GAC (D) 1.000 -> AAT (N) 0.997
	  90 AAG (K) 1.000 -> GAG (E) 0.997
	  91 ACT (T) 0.583 -> AGC (S) 0.998
	  92 TCC (S) 1.000 -> TGC (C) 0.999
	  93 ATG (M) 1.000 -> ATC (I) 0.997
	  94 GTT (V) 1.000 -> GTA (V) 0.998
	  95 GTG (V) 1.000 -> TTG (L) 0.997
	  96 GGC (G) 1.000 -> AGC (S) 0.999
	  98 ATT (I) 0.999 -> GTG (V) 0.997
	  99 ACT (T) 1.000 -> TCC (S) 0.999
	 100 TTC (F) 1.000 -> TTT (F) 0.999
	 101 GGC (G) 1.000 -> GTG (V) 0.997
	 102 AAC (N) 1.000 -> GTC (V) 0.993
	 103 GTC (V) 0.999 -> ATA (I) 0.794
	 104 GGC (G) 1.000 -> GGA (G) 1.000
	 105 GTC (V) 1.000 -> CTC (L) 0.998
	 106 CTA (L) 1.000 -> TTA (L) 0.710
	 108 ATT (I) 1.000 -> ATA (I) 0.944
	 109 TTA (L) 1.000 -> TGC (C) 0.737
	 110 GTT (V) 1.000 -> GCT (A) 0.999
	 111 GTT (V) 1.000 -> GTA (V) 1.000
	 112 CAA (Q) 1.000 -> ATG (M) 0.992
	 113 TTG (L) 0.999 -> AAA (K) 0.558
	 116 AGA (R) 1.000 -> CCA (P) 0.999
	 118 TTA (L) 1.000 -> TTG (L) 0.867
	 120 AGC (S) 1.000 -> AGT (S) 0.858
	 122 GTG (V) 1.000 -> GTT (V) 0.999
	 123 CAA (Q) 1.000 -> CGG (R) 0.998
	 124 AAT (N) 1.000 -> CAA (Q) 0.999
	 127 TCC (S) 1.000 -> ACC (T) 0.999
	 128 TTA (L) 1.000 -> TGT (C) 0.996
	 130 CCA (P) 1.000 -> CCG (P) 1.000
	 131 CAG (Q) 1.000 -> TCG (S) 0.997
	 133 AAT (N) 1.000 -> AGT (S) 0.999
	 134 AAA (K) 0.999 -> GCA (A) 0.998
	 135 GGA (G) 1.000 -> AAG (K) 0.994
	 136 AAG (K) 0.883 -> GAT (D) 0.992
	 137 CAC (H) 1.000 -> CAG (Q) 0.998
	 139 GAT (D) 1.000 -> GAA (E) 0.999
	 140 TTT (F) 1.000 -> TAT (Y) 0.999
	 141 GAT (D) 1.000 -> GCT (A) 0.999
	 142 GTA (V) 1.000 -> GTG (V) 0.975
	 143 GAG (E) 1.000 -> AAG (K) 0.997
	 144 CAC (H) 1.000 -> TCC (S) 0.998
	 147 AGA (R) 1.000 -> AAA (K) 0.765
	 148 TTT (F) 0.999 -> CGC (R) 0.999
	 150 AAA (K) 1.000 -> CAT (H) 0.998
	 151 CTG (L) 1.000 -> ATG (M) 0.988
	 152 ATC (I) 0.999 -> TAC (Y) 0.997
	 153 TCA (S) 1.000 -> ACA (T) 0.999
	 155 TAT (Y) 1.000 -> GGA (G) 0.999
	 156 TTC (F) 1.000 -> TTT (F) 0.999
	 157 GGA (G) 1.000 -> GGT (G) 1.000
	 158 CGC (R) 1.000 -> GGT (G) 0.998
	 159 CTT (L) 1.000 -> CTC (L) 1.000
	 161 GTG (V) 0.999 -> ACG (T) 0.965
	 162 GCT (A) 1.000 -> ATT (I) 0.992
	 164 ATC (I) 0.999 -> TAT (Y) 0.997
	 165 GTA (V) 1.000 -> TTC (F) 0.997
	 166 ATC (I) 0.999 -> GCC (A) 0.997
	 167 AAC (N) 1.000 -> CAC (H) 0.999
	 168 AGC (S) 1.000 -> ATC (I) 0.464
	 169 GCG (A) 1.000 -> CTT (L) 0.997
	 170 TCC (S) 1.000 -> ATT (I) 0.994
	 171 TCC (S) 1.000 -> CCC (P) 0.999
	 172 ATC (I) 1.000 -> TTA (L) 0.989
	 173 ACA (T) 1.000 -> TTG (L) 0.598
	 174 CAG (Q) 1.000 -> GTA (V) 0.986
	 175 TAT (Y) 1.000 -> TAC (Y) 1.000
	 176 GCG (A) 1.000 -> ATC (I) 0.581
	 179 AGG (R) 1.000 -> AGA (R) 0.830
	 180 TGG (W) 1.000 -> GTG (V) 0.939
	 181 TGG (W) 1.000 -> CTG (L) 0.761
	 183 CAT (H) 1.000 -> CAG (Q) 0.981
	 184 TCG (S) 1.000 -> TAT (Y) 0.985
	 185 GCG (A) 1.000 -> CCG (P) 0.999
	 186 AAT (N) 1.000 -> GAT (D) 0.997
	 187 GTG (V) 1.000 -> GCC (A) 0.990
	 189 TTG (L) 1.000 -> CAG (Q) 0.998
	 190 ACT (T) 1.000 -> ATT (I) 0.994
	 191 CTG (L) 1.000 -> ATG (M) 0.984
	 192 CCC (P) 1.000 -> CCG (P) 1.000
	 193 TAT (Y) 1.000 -> TTT (F) 0.997
	 194 GTT (V) 0.999 -> TAC (Y) 0.997
	 195 CCG (P) 1.000 -> CAA (Q) 0.999
	 196 CTG (L) 1.000 -> CTC (L) 1.000
	 197 GCC (A) 1.000 -> GAA (E) 0.998
	 198 CCA (P) 1.000 -> CCT (P) 1.000
	 200 AAC (N) 1.000 -> GAA (E) 0.977
	 201 TGG (W) 1.000 -> TTT (F) 0.939
	 203 GGA (G) 1.000 -> GAC (D) 0.929
	 204 AGC (S) 1.000 -> TCC (S) 0.998
	 206 ACA (T) 1.000 -> TTG (L) 0.957
	 207 TCT (S) 1.000 -> TTT (F) 0.996
	 208 TGG (W) 1.000 -> TAT (Y) 0.995
	 209 CCG (P) 1.000 -> CCA (P) 1.000
	 210 ACG (T) 1.000 -> ACC (T) 0.999
	 211 TAC (Y) 1.000 -> TAT (Y) 0.999
	 212 TTG (L) 1.000 -> TTT (F) 0.997
	 213 CTC (L) 1.000 -> CAC (H) 0.999
	 216 ACT (T) 1.000 -> TTT (F) 0.914
	 217 GCT (A) 1.000 -> GCC (A) 1.000
	 218 GCC (A) 1.000 -> GGA (G) 1.000
	 219 TAC (Y) 1.000 -> TAT (Y) 1.000
	 221 TGC (C) 1.000 -> GCT (A) 0.997
	 222 ACT (T) 1.000 -> ACA (T) 1.000
	 223 TGC (C) 1.000 -> TGT (C) 1.000
	 224 GGC (G) 1.000 -> GGA (G) 1.000
	 225 TGT (C) 1.000 -> TCC (S) 0.999
	 226 TTG (L) 1.000 -> ATT (I) 0.995
	 227 TCC (S) 1.000 -> GCC (A) 0.999
	 228 GCC (A) 1.000 -> GGT (G) 0.999
	 229 GAT (D) 1.000 -> GAC (D) 1.000
	 230 CTT (L) 1.000 -> CTC (L) 1.000
	 232 ATG (M) 1.000 -> ATC (I) 0.997
	 234 GCC (A) 1.000 -> GCT (A) 1.000
	 237 ATG (M) 1.000 -> CTG (L) 0.998
	 243 TTC (F) 1.000 -> TAC (Y) 0.999
	 244 GAT (D) 1.000 -> GAA (E) 0.992
	 245 AGA (R) 1.000 -> CGA (R) 1.000
	 246 TTG (L) 1.000 -> CTG (L) 1.000
	 249 GCA (A) 1.000 -> GTT (V) 0.945
	 252 GAG (E) 1.000 -> GAA (E) 1.000
	 253 TTC (F) 1.000 -> TTT (F) 0.999
	 254 GAT (D) 1.000 -> AAG (K) 0.996
	 255 AAA (K) 1.000 -> ATT (I) 0.996
	 256 AGG (R) 1.000 -> CAA (Q) 0.999
	 257 TGT (C) 1.000 -> GCC (A) 0.993
	 258 TCA (S) 0.563 -> CTT (L) 0.993
	 259 AAT (N) 1.000 -> AAC (N) 1.000
	 264 GCT (A) 1.000 -> GTT (V) 0.853
	 265 GAG (E) 1.000 -> AAT (N) 0.957
	 267 GAC (D) 1.000 -> GAT (D) 1.000
	 268 TTA (L) 1.000 -> CTG (L) 0.998
	 269 AAT (N) 1.000 -> AAG (K) 0.953
	 270 GAG (E) 1.000 -> AAG (K) 0.997
	 271 CTG (L) 1.000 -> TTG (L) 1.000
	 272 AGA (R) 1.000 -> CAG (Q) 0.997
	 274 CTG (L) 1.000 -> CTA (L) 1.000
	 275 ATC (I) 1.000 -> GTC (V) 0.972
	 276 GTC (V) 0.999 -> GCC (A) 0.999
	 277 TAT (Y) 1.000 -> AAT (N) 0.998
	 279 AAT (N) 1.000 -> ATT (I) 0.997
	 280 CAA (Q) 1.000 -> GAT (D) 0.996
	 281 GTT (V) 1.000 -> ATA (I) 0.998
	 282 CTA (L) 0.999 -> CTT (L) 0.999
	 303 ACG (T) 1.000 -> ACC (T) 1.000
	 304 AGC (S) 1.000 -> GAT (D) 0.995
	 305 AAG (K) 1.000 -> GTG (V) 0.979
	 308 GAC (D) 1.000 -> GAG (E) 0.998
	 309 ATC (I) 1.000 -> GTC (V) 0.659
	 313 CCA (P) 0.866 -> CCT (P) 1.000
	 315 CTA (L) 1.000 -> TTG (L) 1.000
	 316 TTG (L) 1.000 -> CTA (L) 1.000
	 319 CTC (L) 1.000 -> TTG (L) 0.453
	 320 AAC (N) 0.999 -> GCC (A) 0.969
	 323 ATG (M) 1.000 -> CTG (L) 0.998
	 325 ATT (I) 1.000 -> GTC (V) 0.996
	 327 AAT (N) 0.999 -> CTG (L) 0.997
	 331 CAG (Q) 1.000 -> CAA (Q) 1.000
	 332 TTG (L) 1.000 -> TTA (L) 1.000
	 334 ATT (I) 1.000 -> CTC (L) 0.739
	 335 GGC (G) 1.000 -> GAT (D) 0.898
	 336 ATC (I) 1.000 -> TTC (F) 0.992
	 337 AGT (S) 1.000 -> AAT (N) 0.858
	 338 TTG (L) 1.000 -> CCC (P) 0.998
	 341 ATC (I) 1.000 -> TTT (F) 0.997
	 342 GGC (G) 1.000 -> TGC (C) 0.999
	 343 CGG (R) 1.000 -> AAG (K) 0.995
	 345 GTG (V) 1.000 -> ATG (M) 0.549
	 346 TTG (L) 0.653 -> CTA (L) 1.000
	 347 ATC (I) 1.000 -> CTC (L) 0.982
	 348 ATA (I) 1.000 -> CTG (L) 0.999
	 349 CTC (L) 1.000 -> ACT (T) 0.966
	 350 TCG (S) 1.000 -> TCC (S) 0.992
	 351 GCT (A) 1.000 -> GCA (A) 0.885
	 353 GTG (V) 1.000 -> GTA (V) 0.910
	 356 TAC (Y) 1.000 -> TAT (Y) 1.000
	 358 ATC (I) 1.000 -> CTG (L) 0.998
	 361 TTA (L) 1.000 -> TTC (F) 0.997
	 365 CTT (L) 1.000 -> TTA (L) 0.999
	 366 ATT (I) 1.000 -> ATA (I) 0.642
	 367 AAT (N) 0.842 -> GAT (D) 0.997
	 368 GCG (A) 1.000 -> GCT (A) 1.000
	 370 AAA (K) 1.000 -> GAA (E) 0.998
	 371 AAT (N) 1.000 -> AAC (N) 1.000
	 372 GTT (V) 1.000 -> GTG (V) 0.999
	 373 AGC (S) 1.000 -> GGC (G) 0.999
	 375 GCC (A) 1.000 -> GCG (A) 1.000
	 376 GTC (V) 1.000 -> GTA (V) 0.808
	 380 GAT (D) 0.726 -> GAC (D) 0.999
	 382 CTG (L) 1.000 -> TTA (L) 0.430
	 383 GAG (E) 1.000 -> GGT (G) 0.999
	 384 TAC (Y) 1.000 -> TCC (S) 0.879
	 385 GAT (D) 1.000 -> GAC (D) 1.000
	 386 ACC (T) 1.000 -> AAT (N) 0.727
	 387 AAA (K) 1.000 -> CGA (R) 1.000
	 389 CGG (R) 1.000 -> AAG (K) 0.995
	 392 CTC (L) 1.000 -> TTA (L) 0.999
	 393 GTC (V) 1.000 -> ATT (I) 0.996
	 394 CTA (L) 1.000 -> TAT (Y) 0.941
	 395 GTA (V) 1.000 -> ATA (I) 0.997
	 396 GTT (V) 0.999 -> TCT (S) 0.998
	 401 AAA (K) 1.000 -> AAG (K) 1.000
	 402 CCC (P) 1.000 -> CCA (P) 1.000
	 403 GTC (V) 1.000 -> GTT (V) 0.999
	 405 TTG (L) 1.000 -> CTA (L) 1.000
	 406 AAT (N) 1.000 -> AAA (K) 0.999
	 407 GCT (A) 1.000 -> GCC (A) 1.000
	 409 GCA (A) 1.000 -> ATT (I) 0.919
	 410 TTC (F) 1.000 -> GTC (V) 0.948
	 411 CTG (L) 1.000 -> TTG (L) 1.000
	 412 TCC (S) 1.000 -> GAC (D) 0.996
	 414 GTC (V) 1.000 -> TTA (L) 0.998
	 415 TCA (S) 1.000 -> TCC (S) 1.000
	 416 ATG (M) 1.000 -> CTG (L) 0.735
	 417 GGG (G) 1.000 -> TCT (S) 0.948
	 418 ACC (T) 1.000 -> ACT (T) 1.000
	 420 ACC (T) 1.000 -> AGC (S) 0.991
	 421 ACT (T) 1.000 -> ATC (I) 0.996
	 422 TTC (F) 1.000 -> TTT (F) 0.999
	 423 ATG (M) 0.999 -> CTT (L) 0.998
	 424 CAA (Q) 1.000 -> GGC (G) 0.998
	 425 GTA (V) 1.000 -> ATG (M) 0.994
	 427 TAC (Y) 1.000 -> TAT (Y) 1.000
	 429 TTC (F) 1.000 -> TTT (F) 0.999
	 433 ATT (I) 1.000 -> ATA (I) 0.877
	 434 CGG (R) 1.000 -> AGG (R) 1.000
	 435 ATG (M) 0.999 -> ACT (T) 0.999
	 438 CAG (Q) 1.000 -> CAA (Q) 1.000


Branch 2:   10..11 (n=40.5 s=15.5)

	   3 GCT (A) 0.885 -> GAT (D) 0.990
	  19 GAG (E) 0.912 -> GTG (V) 0.974
	  20 CCA (P) 0.890 -> CCT (P) 0.999
	  21 AAA (K) 0.843 -> GAA (E) 0.989
	  25 TTC (F) 0.379 -> GTC (V) 0.980
	  26 GAT (D) 0.682 -> GAA (E) 0.995
	  41 ATG (M) 0.790 -> TTG (L) 0.988
	  43 ATA (I) 0.982 -> ATT (I) 0.999
	  44 GCT (A) 0.672 -> GAT (D) 0.987
	  49 GAC (D) 0.825 -> GGC (G) 0.994
	  52 CCA (P) 0.966 -> CAA (Q) 0.510
	  67 GTG (V) 0.568 -> ATG (M) 0.979
	  70 GCT (A) 0.474 -> AGT (S) 0.990
	  73 GCT (A) 0.998 -> GCC (A) 1.000
	  75 ATA (I) 0.720 -> GTA (V) 0.986
	  77 TTT (F) 0.740 -> GCT (A) 0.525
	  81 ACT (T) 0.909 -> ATG (M) 0.540
	  82 TTT (F) 0.658 -> TTA (L) 0.993
	 104 GGA (G) 1.000 -> GGT (G) 1.000
	 106 TTA (L) 0.710 -> TCC (S) 0.989
	 109 TGC (C) 0.737 -> TGT (C) 0.712
	 118 TTG (L) 0.867 -> ATG (M) 0.985
	 120 AGT (S) 0.858 -> GCT (A) 0.984
	 122 GTT (V) 0.999 -> GTC (V) 1.000
	 123 CGG (R) 0.998 -> AGG (R) 0.988
	 128 TGT (C) 0.996 -> TGC (C) 1.000
	 145 TAT (Y) 0.680 -> TGG (W) 0.993
	 149 AGC (S) 0.940 -> TGC (C) 0.996
	 162 ATT (I) 0.992 -> ATC (I) 1.000
	 168 ATC (I) 0.464 -> GCC (A) 0.979
	 169 CTT (L) 0.997 -> CTA (L) 1.000
	 173 TTG (L) 0.598 -> TTC (F) 0.991
	 176 ATC (I) 0.581 -> TTC (F) 0.990
	 301 AGA (R) 1.000 -> CGA (R) 1.000
	 312 GTT (V) 0.762 -> ATT (I) 0.965
	 313 CCT (P) 1.000 -> CCC (P) 1.000
	 319 TTG (L) 0.453 -> ATT (I) 0.979
	 322 TCG (S) 0.934 -> GCG (A) 0.993
	 351 GCA (A) 0.885 -> GTA (V) 0.982
	 353 GTA (V) 0.910 -> TTT (F) 0.489
	 358 CTG (L) 0.998 -> CTC (L) 1.000
	 374 CTT (L) 0.649 -> CAT (H) 0.991
	 376 GTA (V) 0.808 -> GCA (A) 0.993
	 386 AAT (N) 0.727 -> AAA (K) 0.994
	 391 ATG (M) 0.802 -> ATT (I) 0.987
	 408 ACT (T) 1.000 -> ACA (T) 1.000
	 433 ATA (I) 0.877 -> TTA (L) 0.379


Branch 3:   11..12 (n=19.5 s=18.5)

	  19 GTG (V) 0.974 -> GTT (V) 1.000
	  28 GAT (D) 0.999 -> GAC (D) 1.000
	  32 AGG (R) 0.967 -> AAG (K) 1.000
	  38 TAC (Y) 1.000 -> TAT (Y) 1.000
	  50 CGA (R) 0.922 -> CAA (Q) 1.000
	  60 TTC (F) 0.999 -> TTT (F) 1.000
	  61 GTA (V) 0.971 -> GTG (V) 1.000
	  65 TTT (F) 0.790 -> ATT (I) 1.000
	  79 GTG (V) 0.941 -> ATA (I) 1.000
	  80 AAC (N) 0.348 -> CAC (H) 0.958
	  85 AAT (N) 0.948 -> GAT (D) 1.000
	  91 AGC (S) 0.988 -> TGC (C) 1.000
	 109 TGT (C) 0.712 -> TTT (F) 1.000
	 120 GCT (A) 0.984 -> GCA (A) 1.000
	 123 AGG (R) 0.988 -> AGC (S) 1.000
	 142 GTG (V) 0.882 -> CCG (P) 1.000
	 158 GGT (G) 0.989 -> GTT (V) 1.000
	 163 ATG (M) 0.958 -> TTG (L) 1.000
	 177 ATT (I) 0.931 -> GTT (V) 1.000
	 180 GTG (V) 0.885 -> GCG (A) 1.000
	 203 GAC (D) 0.953 -> AAC (N) 0.947
	 301 CGA (R) 1.000 -> CGG (R) 1.000
	 307 AAC (N) 1.000 -> AAT (N) 1.000
	 309 GTC (V) 0.993 -> GTG (V) 1.000
	 311 GGA (G) 1.000 -> GGT (G) 1.000
	 320 GCC (A) 0.943 -> GTC (V) 1.000
	 345 ATG (M) 0.530 -> GTG (V) 1.000
	 346 CTA (L) 1.000 -> CTG (L) 1.000
	 350 TCC (S) 1.000 -> TCT (S) 1.000
	 372 GTG (V) 1.000 -> GTT (V) 1.000
	 383 GGT (G) 1.000 -> GGA (G) 1.000
	 393 ATT (I) 1.000 -> ATC (I) 1.000
	 416 CTG (L) 0.740 -> CTC (L) 0.989
	 429 TTT (F) 1.000 -> TTC (F) 1.000
	 430 TTC (F) 1.000 -> TTT (F) 1.000
	 431 TGC (C) 0.990 -> GGC (G) 0.951


Branch 4:   12..13 (n= 1.0 s= 1.0)

	 260 GCA (A) 0.963 -> GAG (E) 0.966


Branch 5:   13..8  (Dsec_67aP)  (n=79.0 s=13.0)

	   1 ATG (M) 0.205 -> --- (-)
	   6 GTT (V) 0.409 -> --- (-)
	   7 AGA (R) 0.527 -> --- (-)
	   8 AAG (K) 0.372 -> --- (-)
	   9 ATT (I) 0.334 -> --- (-)
	  10 TTC (F) 0.302 -> --- (-)
	  11 GGT (G) 0.459 -> --- (-)
	  12 CGA (R) 0.664 -> --- (-)
	  13 AAG (K) 0.372 -> --- (-)
	  14 AAA (K) 0.412 -> --- (-)
	  15 GTG (V) 0.300 -> --- (-)
	  16 CCT (P) 0.482 -> --- (-)
	  19 GTT (V) 1.000 -> GTG (V)
	  28 GAC (D) 1.000 -> GAT (D)
	  31 TTG (L) 1.000 -> TTA (L)
	  39 AAT (N) 1.000 -> TAT (Y)
	  69 TTT (F) 1.000 -> TAT (Y)
	  70 AGT (S) 1.000 -> ACT (T)
	  77 GCT (A) 0.954 -> ACT (T)
	  78 CTG (L) 1.000 -> GTG (V)
	  80 CAC (H) 0.957 -> ACC (T)
	  81 ATG (M) 1.000 -> CTG (L)
	  98 GTG (V) 1.000 -> TTG (L)
	 146 CTG (L) 1.000 -> TTG (L)
	 161 ACG (T) 0.997 -> ATG (M)
	 203 AAC (N) 0.992 -> AAG (K)
	 207 TTT (F) 0.991 -> CTT (L)
	 216 TTT (F) 0.987 -> TTG (L)
	 218 GGA (G) 1.000 -> GGT (G)
	 264 GTT (V) 1.000 -> CTT (L)
	 279 ATT (I) 1.000 -> ATA (I)
	 283 CGG (R) 0.872 -> --- (-)
	 284 TTG (L) 0.800 -> --- (-)
	 285 CCT (P) 0.710 -> --- (-)
	 286 GGT (G) 0.829 -> --- (-)
	 287 GAA (E) 0.816 -> --- (-)
	 288 AAT (N) 0.757 -> --- (-)
	 289 ACT (T) 0.680 -> --- (-)
	 290 AGC (S) 0.674 -> --- (-)
	 291 TTA (L) 0.840 -> --- (-)
	 292 ATC (I) 0.741 -> --- (-)
	 293 CAT (H) 0.789 -> --- (-)
	 294 AAA (K) 0.816 -> --- (-)
	 295 TTA (L) 0.840 -> --- (-)
	 296 AAC (N) 0.754 -> --- (-)
	 297 TAC (Y) 0.813 -> --- (-)
	 298 TTA (L) 0.840 -> --- (-)
	 299 ACT (T) 0.808 -> --- (-)
	 300 TTC (F) 0.733 -> --- (-)
	 334 CTC (L) 0.999 -> GTC (V)
	 360 TCC (S) 1.000 -> TCA (S)
	 361 TTC (F) 1.000 -> TTT (F)
	 396 TCT (S) 1.000 -> TCA (S)
	 403 GTT (V) 1.000 -> GTG (V)
	 405 CTA (L) 1.000 -> CTT (L)
	 410 GTC (V) 0.993 -> TTC (F)
	 413 ACA (T) 0.480 -> --- (-)
	 416 CTC (L) 1.000 -> CTT (L)
	 417 TCT (S) 1.000 -> TCC (S)
	 426 TCG (S) 0.998 -> ACG (T)


Branch 6:   13..7  (Dsim_Or67aP)  (n=70.0 s= 3.0)

	   1 ATG (M) 0.205 -> --- (-)
	   6 GTT (V) 0.409 -> --- (-)
	   7 AGA (R) 0.527 -> --- (-)
	   8 AAG (K) 0.372 -> --- (-)
	   9 ATT (I) 0.334 -> --- (-)
	  10 TTC (F) 0.302 -> --- (-)
	  11 GGT (G) 0.459 -> --- (-)
	  12 CGA (R) 0.664 -> --- (-)
	  13 AAG (K) 0.372 -> --- (-)
	  14 AAA (K) 0.412 -> --- (-)
	  15 GTG (V) 0.300 -> --- (-)
	  16 CCT (P) 0.482 -> --- (-)
	  51 AAA (K) 1.000 -> AAG (K)
	  84 GAT (D) 0.999 -> GAA (E)
	 123 AGC (S) 0.999 -> AAC (N)
	 180 GCG (A) 0.998 -> ACG (T)
	 198 CCT (P) 1.000 -> CCG (P)
	 216 TTT (F) 0.987 -> CTT (L)
	 256 CAA (Q) 0.999 -> GAA (E)
	 266 GAG (E) 0.997 -> AAA (K)
	 277 AAT (N) 0.998 -> AGT (S)
	 283 CGG (R) 0.872 -> --- (-)
	 284 TTG (L) 0.800 -> --- (-)
	 285 CCT (P) 0.710 -> --- (-)
	 286 GGT (G) 0.829 -> --- (-)
	 287 GAA (E) 0.816 -> --- (-)
	 288 AAT (N) 0.757 -> --- (-)
	 289 ACT (T) 0.680 -> --- (-)
	 290 AGC (S) 0.674 -> --- (-)
	 291 TTA (L) 0.840 -> --- (-)
	 292 ATC (I) 0.741 -> --- (-)
	 293 CAT (H) 0.789 -> --- (-)
	 294 AAA (K) 0.816 -> --- (-)
	 295 TTA (L) 0.840 -> --- (-)
	 296 AAC (N) 0.754 -> --- (-)
	 297 TAC (Y) 0.813 -> --- (-)
	 298 TTA (L) 0.840 -> --- (-)
	 299 ACT (T) 0.808 -> --- (-)
	 300 TTC (F) 0.733 -> --- (-)
	 312 ATT (I) 0.981 -> GTT (V)
	 413 ACA (T) 0.480 -> --- (-)


Branch 7:   12..6  (Dmaur_67aP)  (n=189.0 s= 2.0)

	   1 ATG (M) 0.206 -> --- (-)
	   3 GAT (D) 0.999 -> TAT (Y)
	   6 GTT (V) 0.410 -> --- (-)
	   7 AGA (R) 0.528 -> --- (-)
	   8 AAG (K) 0.373 -> --- (-)
	   9 ATT (I) 0.335 -> --- (-)
	  10 TTC (F) 0.303 -> --- (-)
	  11 GGT (G) 0.460 -> --- (-)
	  12 CGA (R) 0.665 -> --- (-)
	  13 AAG (K) 0.373 -> --- (-)
	  14 AAA (K) 0.413 -> --- (-)
	  15 GTG (V) 0.300 -> --- (-)
	  16 CCT (P) 0.483 -> --- (-)
	  43 ATT (I) 0.996 -> GTT (V)
	  64 GTG (V) 1.000 -> GTA (V)
	  82 TTA (L) 0.998 -> TCA (S)
	 122 GTC (V) 1.000 -> GTT (V)
	 169 CTA (L) 0.998 -> ACA (T)
	 181 CTG (L) 0.976 -> GTG (V)
	 191 ATG (M) 0.998 -> ATC (I)
	 192 CCG (P) 1.000 -> --- (-)
	 193 TTT (F) 1.000 -> --- (-)
	 194 TAC (Y) 1.000 -> --- (-)
	 195 CAA (Q) 1.000 -> --- (-)
	 196 CTC (L) 1.000 -> --- (-)
	 197 GAA (E) 1.000 -> --- (-)
	 198 CCT (P) 1.000 -> --- (-)
	 199 TGG (W) 1.000 -> --- (-)
	 200 GAA (E) 1.000 -> --- (-)
	 201 TTT (F) 1.000 -> --- (-)
	 202 CGC (R) 1.000 -> --- (-)
	 203 AAC (N) 0.947 -> --- (-)
	 204 TCC (S) 1.000 -> --- (-)
	 205 TGG (W) 1.000 -> --- (-)
	 206 TTG (L) 1.000 -> --- (-)
	 207 TTT (F) 0.991 -> --- (-)
	 208 TAT (Y) 1.000 -> --- (-)
	 209 CCA (P) 1.000 -> --- (-)
	 210 ACC (T) 1.000 -> --- (-)
	 211 TAT (Y) 1.000 -> --- (-)
	 212 TTT (F) 1.000 -> --- (-)
	 213 CAC (H) 1.000 -> --- (-)
	 214 CAA (Q) 1.000 -> --- (-)
	 215 TCG (S) 1.000 -> --- (-)
	 283 CGG (R) 0.874 -> --- (-)
	 284 TTG (L) 0.802 -> --- (-)
	 285 CCT (P) 0.711 -> --- (-)
	 286 GGT (G) 0.831 -> --- (-)
	 287 GAA (E) 0.819 -> --- (-)
	 288 AAT (N) 0.760 -> --- (-)
	 289 ACT (T) 0.682 -> --- (-)
	 290 AGC (S) 0.676 -> --- (-)
	 291 TTA (L) 0.842 -> --- (-)
	 292 ATC (I) 0.744 -> --- (-)
	 293 CAT (H) 0.791 -> --- (-)
	 294 AAA (K) 0.818 -> --- (-)
	 295 TTA (L) 0.842 -> --- (-)
	 296 AAC (N) 0.757 -> --- (-)
	 297 TAC (Y) 0.816 -> --- (-)
	 298 TTA (L) 0.842 -> --- (-)
	 299 ACT (T) 0.811 -> --- (-)
	 300 TTC (F) 0.736 -> --- (-)
	 310 TTT (F) 0.997 -> CTT (L)
	 359 TGC (C) 0.999 -> TAC (Y)
	 392 TTA (L) 0.999 -> GTA (V)
	 402 CCA (P) 0.999 -> CTA (L)
	 404 TGC (C) 1.000 -> --- (-)
	 405 CTA (L) 1.000 -> --- (-)
	 406 AAA (K) 1.000 -> --- (-)
	 407 GCC (A) 1.000 -> --- (-)
	 408 ACA (T) 1.000 -> --- (-)
	 409 ATT (I) 0.995 -> --- (-)
	 410 GTC (V) 0.993 -> --- (-)
	 411 TTG (L) 1.000 -> --- (-)
	 412 GAC (D) 1.000 -> --- (-)
	 413 ACA (T) 0.481 -> --- (-)
	 414 TTA (L) 1.000 -> --- (-)
	 415 TCC (S) 1.000 -> --- (-)
	 416 CTC (L) 0.989 -> --- (-)
	 417 TCT (S) 0.998 -> --- (-)
	 418 ACT (T) 1.000 -> --- (-)
	 419 ATG (M) 1.000 -> --- (-)
	 420 AGC (S) 1.000 -> --- (-)
	 421 ATC (I) 1.000 -> --- (-)
	 422 TTT (F) 1.000 -> --- (-)
	 423 CTT (L) 1.000 -> --- (-)
	 424 GGC (G) 1.000 -> --- (-)
	 425 ATG (M) 1.000 -> --- (-)
	 426 TCG (S) 0.998 -> --- (-)
	 427 TAT (Y) 1.000 -> --- (-)
	 428 AAG (K) 1.000 -> --- (-)
	 429 TTC (F) 1.000 -> --- (-)
	 430 TTT (F) 1.000 -> --- (-)
	 431 GGC (G) 0.951 -> --- (-)
	 432 GCT (A) 1.000 -> --- (-)
	 433 TTA (L) 0.970 -> --- (-)
	 434 AGG (R) 1.000 -> --- (-)
	 435 ACT (T) 1.000 -> --- (-)
	 436 ATG (M) 1.000 -> --- (-)
	 437 TAT (Y) 1.000 -> --- (-)
	 438 CAA (Q) 1.000 -> --- (-)


Branch 8:   11..5  (Dmel_67aP)  (n=106.0 s=28.0)

	   1 ATG (M) 0.222 -> --- (-)
	   6 GTT (V) 0.428 -> --- (-)
	   7 AGA (R) 0.548 -> --- (-)
	   8 AAG (K) 0.392 -> --- (-)
	   9 ATT (I) 0.353 -> --- (-)
	  10 TTC (F) 0.321 -> --- (-)
	  11 GGT (G) 0.480 -> --- (-)
	  12 CGA (R) 0.683 -> --- (-)
	  13 AAG (K) 0.392 -> --- (-)
	  14 AAA (K) 0.434 -> --- (-)
	  15 GTG (V) 0.310 -> --- (-)
	  16 CCT (P) 0.503 -> --- (-)
	  19 GTG (V) 0.974 -> ATG (M)
	  49 GGC (G) 0.994 -> GGA (G)
	  52 CAA (Q) 0.510 -> CGA (R)
	  61 GTA (V) 0.971 -> GCA (A)
	  63 AAC (N) 1.000 -> AAT (N)
	  64 GTG (V) 0.972 -> ATG (M)
	  72 TTT (F) 0.820 -> TAT (Y)
	  77 GCT (A) 0.525 -> ACT (T)
	  80 AAC (N) 0.348 -> GAC (D)
	  81 ATG (M) 0.540 -> AGG (R)
	  94 GTA (V) 0.990 -> TTA (L)
	  95 TTG (L) 1.000 -> CTG (L)
	  97 TAT (Y) 1.000 -> TAC (Y)
	 103 ATA (I) 0.966 -> ATG (M)
	 104 GGT (G) 1.000 -> GGC (G)
	 109 TGT (C) 0.712 -> GGT (G)
	 114 CAA (Q) 0.995 -> AAA (K)
	 119 ACC (T) 1.000 -> ACA (T)
	 126 AAG (K) 0.981 -> GAG (E)
	 136 GAT (D) 0.989 -> GTT (V)
	 137 CAG (Q) 1.000 -> CAA (Q)
	 151 ATG (M) 0.972 -> ATA (I)
	 160 TAC (Y) 0.992 -> TTC (F)
	 161 ACG (T) 0.959 -> ATG (M)
	 166 GCC (A) 1.000 -> GCT (A)
	 168 GCC (A) 0.979 -> GCT (A)
	 169 CTA (L) 1.000 -> CTG (L)
	 174 GTA (V) 0.975 -> ATA (I)
	 183 CAG (Q) 0.976 -> CAC (H)
	 188 GAG (E) 0.956 -> AAG (K)
	 210 ACC (T) 0.993 -> AGC (S)
	 214 CAA (Q) 1.000 -> CAG (Q)
	 216 TTT (F) 0.892 -> TCG (S)
	 220 ACT (T) 1.000 -> ACG (T)
	 230 CTC (L) 1.000 -> CTA (L)
	 245 CGA (R) 1.000 -> AGA (R)
	 250 CTC (L) 1.000 -> CTT (L)
	 252 GAA (E) 1.000 -> GAG (E)
	 258 CTT (L) 0.988 -> CAT (H)
	 264 GTT (V) 0.839 -> GCT (A)
	 265 AAT (N) 0.952 -> AAG (K)
	 268 CTG (L) 0.988 -> ATA (I)
	 269 AAG (K) 0.941 -> AGG (R)
	 283 CGG (R) 0.905 -> --- (-)
	 284 TTG (L) 0.847 -> --- (-)
	 285 CCT (P) 0.743 -> --- (-)
	 286 GGT (G) 0.872 -> --- (-)
	 287 GAA (E) 0.862 -> --- (-)
	 288 AAT (N) 0.815 -> --- (-)
	 289 ACT (T) 0.718 -> --- (-)
	 290 AGC (S) 0.713 -> --- (-)
	 291 TTA (L) 0.880 -> --- (-)
	 292 ATC (I) 0.801 -> --- (-)
	 293 CAT (H) 0.840 -> --- (-)
	 294 AAA (K) 0.862 -> --- (-)
	 295 TTA (L) 0.880 -> --- (-)
	 296 AAC (N) 0.812 -> --- (-)
	 297 TAC (Y) 0.859 -> --- (-)
	 298 TTA (L) 0.880 -> --- (-)
	 299 ACT (T) 0.856 -> --- (-)
	 300 TTC (F) 0.796 -> --- (-)
	 303 ACC (T) 1.000 -> ACT (T)
	 305 GTG (V) 0.974 -> CTG (L)
	 320 GCC (A) 0.943 -> GCA (A)
	 324 CTC (L) 1.000 -> CTG (L)
	 330 TTT (F) 0.989 -> GTT (V)
	 334 CTC (L) 0.743 -> ATC (I)
	 335 GAT (D) 0.894 -> GCT (A)
	 336 TTC (F) 0.983 -> TTA (L)
	 337 AAT (N) 0.847 -> AGT (S)
	 338 CCC (P) 1.000 -> CCA (P)
	 347 CTC (L) 0.969 -> TTT (F)
	 349 ACT (T) 0.960 -> ATT (I)
	 353 TTT (F) 0.489 -> CTT (L)
	 358 CTC (L) 1.000 -> CTT (L)
	 364 ATG (M) 0.984 -> AGG (R)
	 380 GAC (D) 1.000 -> GAT (D)
	 394 TAT (Y) 0.938 -> TTT (F)
	 399 GCC (A) 0.994 -> TCC (S)
	 405 CTA (L) 1.000 -> CTT (L)
	 409 ATT (I) 0.908 -> GTT (V)
	 413 ACA (T) 0.503 -> --- (-)
	 416 CTG (L) 0.740 -> ATG (M)
	 417 TCT (S) 0.961 -> CCA (P)
	 424 GGC (G) 1.000 -> GGT (G)
	 433 TTA (L) 0.379 -> GTG (V)


Branch 9:   10..14 (n=27.8 s=20.2)

	   3 GCT (A) 0.885 -> GCC (A) 1.000
	  20 CCA (P) 0.890 -> TCA (S) 0.998
	  24 TAT (Y) 0.794 -> CAT (H) 0.996
	  25 TTC (F) 0.379 -> TAC (Y) 0.996
	  34 GCT (A) 0.892 -> CCT (P) 0.999
	  35 GTG (V) 0.996 -> GTA (V) 1.000
	  36 AAA (K) 0.736 -> ATT (I) 0.996
	  40 ACT (T) 0.391 -> GTC (V) 0.989
	  44 GCT (A) 0.672 -> GCA (A) 0.998
	  67 GTG (V) 0.568 -> GTT (V) 0.875
	  69 TTT (F) 0.510 -> CTG (L) 1.000
	  70 GCT (A) 0.474 -> GCC (A) 0.998
	  72 TTT (F) 0.535 -> ACT (T) 0.995
	  74 GAG (E) 0.996 -> GAA (E) 1.000
	  77 TTT (F) 0.740 -> TTC (F) 0.998
	 103 ATA (I) 0.794 -> ACA (T) 0.998
	 105 CTC (L) 0.998 -> CTT (L) 1.000
	 113 AAA (K) 0.558 -> AAT (N) 0.903
	 114 CAA (Q) 0.877 -> CGA (R) 0.997
	 117 AAA (K) 0.999 -> AAG (K) 1.000
	 126 AAG (K) 0.751 -> AGG (R) 0.998
	 144 TCC (S) 0.998 -> TCA (S) 1.000
	 147 AAA (K) 0.765 -> GAT (D) 0.990
	 163 ATG (M) 0.730 -> ACG (T) 0.997
	 172 TTA (L) 0.989 -> TTG (L) 1.000
	 178 CAA (Q) 1.000 -> CAG (Q) 1.000
	 179 AGA (R) 0.830 -> AGT (S) 0.999
	 181 CTG (L) 0.761 -> GTG (V) 0.995
	 202 CGC (R) 0.933 -> CAC (H) 0.995
	 302 CTC (L) 1.000 -> CTT (L) 1.000
	 352 CTG (L) 0.998 -> TTG (L) 1.000
	 355 GTC (V) 0.699 -> ATC (I) 0.993
	 360 TCC (S) 0.890 -> TAC (Y) 0.997
	 366 ATA (I) 0.642 -> ATG (M) 0.994
	 374 CTT (L) 0.649 -> TTT (F) 0.993
	 376 GTA (V) 0.808 -> GTG (V) 0.998
	 382 TTA (L) 0.430 -> ACC (T) 0.993
	 384 TCC (S) 0.879 -> GCC (A) 0.998
	 407 GCC (A) 1.000 -> GCA (A) 1.000
	 428 AAG (K) 0.999 -> AAA (K) 1.000


Branch 10:   14..4  (Dmaur_67aD)  (n=37.0 s= 3.0)

	   1 ATG (M) 0.225 -> --- (-)
	   6 GTT (V) 0.431 -> --- (-)
	   7 AGA (R) 0.552 -> --- (-)
	   8 AAG (K) 0.395 -> --- (-)
	   9 ATT (I) 0.356 -> --- (-)
	  10 TTC (F) 0.324 -> --- (-)
	  11 GGT (G) 0.484 -> --- (-)
	  12 CGA (R) 0.686 -> --- (-)
	  13 AAG (K) 0.395 -> --- (-)
	  14 AAA (K) 0.438 -> --- (-)
	  15 GTG (V) 0.311 -> --- (-)
	  16 CCT (P) 0.507 -> --- (-)
	  67 GTT (V) 0.875 -> GCT (A)
	  78 CTG (L) 0.821 -> ATG (M)
	 108 ATA (I) 0.847 -> ATG (M)
	 113 AAT (N) 0.903 -> TAT (Y)
	 131 TCG (S) 1.000 -> TCA (S)
	 132 CCA (P) 0.950 -> TCA (S)
	 198 CCT (P) 1.000 -> CCA (P)
	 309 GTC (V) 0.571 -> ATC (I)
	 316 CTA (L) 1.000 -> CTT (L)
	 350 TCC (S) 0.933 -> TTC (F)
	 379 ATG (M) 0.816 -> ATA (I)
	 410 GTC (V) 0.812 -> GCC (A)
	 413 ACA (T) 0.507 -> --- (-)
	 438 CAA (Q) 1.000 -> --- (-)


Branch 11:   14..3  (Dsim_Or67aD)  (n=67.5 s=30.5)

	   1 ATG (M) 0.225 -> --- (-)
	   6 GTT (V) 0.431 -> --- (-)
	   7 AGA (R) 0.552 -> --- (-)
	   8 AAG (K) 0.395 -> --- (-)
	   9 ATT (I) 0.356 -> --- (-)
	  10 TTC (F) 0.324 -> --- (-)
	  11 GGT (G) 0.484 -> --- (-)
	  12 CGA (R) 0.686 -> --- (-)
	  13 AAG (K) 0.395 -> --- (-)
	  14 AAA (K) 0.438 -> --- (-)
	  15 GTG (V) 0.311 -> --- (-)
	  16 CCT (P) 0.507 -> --- (-)
	  44 GCA (A) 0.998 -> TCA (S)
	  54 ATT (I) 0.988 -> GTT (V)
	  65 TTT (F) 0.891 -> GTT (V)
	  66 AAT (N) 1.000 -> AAC (N)
	  75 ATA (I) 0.997 -> ATC (I)
	  79 GTG (V) 1.000 -> GTA (V)
	  86 GAA (E) 1.000 -> GAG (E)
	 111 GTA (V) 1.000 -> GTG (V)
	 114 CGA (R) 0.997 -> CGG (R)
	 118 TTG (L) 0.999 -> TTA (L)
	 132 CCA (P) 0.950 -> CCG (P)
	 134 GCA (A) 1.000 -> GCT (A)
	 144 TCA (S) 1.000 -> TCG (S)
	 184 TAT (Y) 0.984 -> TTG (L)
	 186 GAT (D) 0.996 -> GAG (E)
	 187 GCC (A) 0.989 -> GTC (V)
	 188 GAG (E) 0.968 -> AAG (K)
	 189 CAG (Q) 0.998 -> GAG (E)
	 190 ATT (I) 0.993 -> GTT (V)
	 191 ATG (M) 0.984 -> TTG (L)
	 196 CTC (L) 1.000 -> CTG (L)
	 200 GAA (E) 0.975 -> AAT (N)
	 201 TTT (F) 0.937 -> TGG (W)
	 203 GAC (D) 0.934 -> GGC (G)
	 206 TTG (L) 0.955 -> AGG (R)
	 209 CCA (P) 0.999 -> CTA (L)
	 210 ACC (T) 0.998 -> TCC (S)
	 211 TAT (Y) 0.997 -> TTC (F)
	 214 CAA (Q) 1.000 -> CAG (Q)
	 215 TCG (S) 0.998 -> ACG (T)
	 216 TTT (F) 0.989 -> CTC (L)
	 220 ACT (T) 1.000 -> ACG (T)
	 227 GCC (A) 1.000 -> GCG (A)
	 230 CTC (L) 1.000 -> CTA (L)
	 236 GTC (V) 0.990 -> GCC (A)
	 237 CTG (L) 1.000 -> CTT (L)
	 244 GAA (E) 0.991 -> GAT (D)
	 245 CGA (R) 1.000 -> AGA (R)
	 247 GCC (A) 0.998 -> TCC (S)
	 249 GTT (V) 0.943 -> GCT (A)
	 250 CTC (L) 1.000 -> CTG (L)
	 252 GAA (E) 1.000 -> GAG (E)
	 255 ATT (I) 0.996 -> CTC (L)
	 257 GCC (A) 0.993 -> GTC (V)
	 260 GCA (A) 0.991 -> GAG (E)
	 269 AAG (K) 0.954 -> AGA (R)
	 275 GTC (V) 0.970 -> ATC (I)
	 276 GCC (A) 1.000 -> GCT (A)
	 285 CCT (P) 0.841 -> CTT (L)
	 289 ACT (T) 0.834 -> GCT (A)
	 290 AGC (S) 0.832 -> TGC (C)
	 297 TAC (Y) 1.000 -> TAT (Y)
	 302 CTT (L) 1.000 -> CTG (L)
	 320 GCC (A) 1.000 -> GCA (A)
	 333 ACC (T) 1.000 -> ACT (T)
	 334 CTC (L) 0.761 -> ATC (I)
	 335 GAT (D) 0.903 -> GCT (A)
	 345 ATG (M) 0.613 -> GTG (V)
	 413 ACA (T) 0.507 -> --- (-)
	 416 CTG (L) 0.760 -> ATT (I)
	 417 TCT (S) 0.957 -> GCG (A)
	 420 AGC (S) 0.991 -> ACC (T)


Branch 12:    9..15 (n= 0.0 s= 0.0)


Branch 13:   15..1  (Dsim_67a3R)  (n=49.5 s=22.5)

	   5 ATT (I) 0.998 -> ATA (I)
	   6 GTT (V) 1.000 -> GTA (V)
	  15 GTG (V) 0.587 -> GCG (A)
	  31 CTA (L) 1.000 -> CTG (L)
	  35 ACG (T) 0.614 -> ACC (T)
	  53 GGT (G) 0.704 -> CGA (R)
	  58 TTG (L) 0.996 -> CTG (L)
	  61 GGA (G) 1.000 -> GGT (G)
	  65 ACT (T) 0.623 -> GCT (A)
	  91 ACT (T) 0.583 -> ATT (I)
	 110 GTT (V) 1.000 -> GTG (V)
	 134 AAA (K) 0.999 -> AAG (K)
	 136 AAG (K) 0.883 -> ACG (T)
	 165 GTA (V) 1.000 -> GTT (V)
	 195 CCG (P) 1.000 -> CCT (P)
	 207 TCT (S) 1.000 -> TCG (S)
	 210 ACG (T) 1.000 -> ACA (T)
	 214 CAA (Q) 1.000 -> CAG (Q)
	 260 GCA (A) 0.531 -> --- (-)
	 261 CCC (P) 0.530 -> --- (-)
	 262 AAT (N) 0.384 -> --- (-)
	 267 GAC (D) 1.000 -> GAT (D)
	 282 CTA (L) 0.999 -> CTG (L)
	 283 CGG (R) 0.577 -> --- (-)
	 284 TTG (L) 0.486 -> --- (-)
	 285 CCT (P) 0.434 -> --- (-)
	 286 GGT (G) 0.484 -> --- (-)
	 287 GAA (E) 0.439 -> --- (-)
	 288 AAT (N) 0.357 -> --- (-)
	 289 ACT (T) 0.385 -> --- (-)
	 290 AGC (S) 0.371 -> --- (-)
	 291 TTA (L) 0.524 -> --- (-)
	 292 ATC (I) 0.354 -> --- (-)
	 293 CAT (H) 0.402 -> --- (-)
	 294 AAA (K) 0.439 -> --- (-)
	 295 TTA (L) 0.524 -> --- (-)
	 296 AAC (N) 0.354 -> --- (-)
	 297 TAC (Y) 0.457 -> --- (-)
	 298 TTA (L) 0.524 -> --- (-)
	 299 ACT (T) 0.446 -> --- (-)
	 300 TTC (F) 0.324 -> --- (-)
	 343 CGG (R) 1.000 -> CGC (R)
	 345 GTG (V) 1.000 -> GTT (V)
	 386 ACC (T) 1.000 -> ACT (T)
	 398 CGA (R) 1.000 -> CGG (R)
	 399 GCC (A) 1.000 -> GCG (A)
	 404 TGC (C) 0.966 -> TCC (S)
	 407 GCT (A) 1.000 -> GCC (A)
	 408 ACT (T) 0.940 -> AAA (K)


Branch 14:   15..2  (Dmaur_67a3R)  (n=49.0 s= 4.0)

	  35 ACG (T) 0.614 -> AGG (R)
	  60 CTG (L) 0.641 -> ATG (M)
	 202 CGC (R) 1.000 -> CGG (R)
	 204 AGC (S) 1.000 -> AGT (S)
	 258 TCA (S) 0.563 -> ACA (T)
	 260 GCA (A) 0.531 -> --- (-)
	 261 CCC (P) 0.530 -> --- (-)
	 262 AAT (N) 0.384 -> --- (-)
	 282 CTA (L) 0.999 -> TTA (L)
	 283 CGG (R) 0.577 -> --- (-)
	 284 TTG (L) 0.486 -> --- (-)
	 285 CCT (P) 0.434 -> --- (-)
	 286 GGT (G) 0.484 -> --- (-)
	 287 GAA (E) 0.439 -> --- (-)
	 288 AAT (N) 0.357 -> --- (-)
	 289 ACT (T) 0.385 -> --- (-)
	 290 AGC (S) 0.371 -> --- (-)
	 291 TTA (L) 0.524 -> --- (-)
	 292 ATC (I) 0.354 -> --- (-)
	 293 CAT (H) 0.402 -> --- (-)
	 294 AAA (K) 0.439 -> --- (-)
	 295 TTA (L) 0.524 -> --- (-)
	 296 AAC (N) 0.354 -> --- (-)
	 297 TAC (Y) 0.457 -> --- (-)
	 298 TTA (L) 0.524 -> --- (-)
	 299 ACT (T) 0.446 -> --- (-)
	 300 TTC (F) 0.324 -> --- (-)
	 313 CCA (P) 0.866 -> TCA (S)
	 346 TTG (L) 0.653 -> TTT (F)
	 367 AAT (N) 0.842 -> ACT (T)
	 380 GAT (D) 0.726 -> AAT (N)
	 426 TCG (S) 1.000 -> TCA (S)


List of extant and reconstructed sequences

    15   1314

Dsim_67a3R        ATG CGG GCT AAC ATA GTA AGA AAG ATT TTC GGT CGA AAG AAA GCG CCT GCC GAG GAG CCA AAG AAA GTG TAT CCT GTT GTC GAG GAT TTT CTG ATG CTG GCC ACC AAG TAC TTC TAC TCA ATA GGT GTG GTT CCC TAC GAA TCG GAT GAG AAA CCC CGA TTT GGA CTT CAC CTG TAC CTG GGT TTC CAC GTA GCT AAT CTG CTA TTC GTT TGG TTC ACA ATG ATG GTG TTT GTG GTG AAT TCT GTT CGT GAC AAC GAA GAC TTT CTC AAG ATT TCC ATG GTT GTG GGC TAT ATT ACT TTC GGC AAC GTC GGC GTC CTA AAG ATT TTA GTG GTT CAA TTG CAA AAG AGA AAA TTA ACC AGC TTG GTG CAA AAT TTG AAG TCC TTA TTT CCA CAG CCA AAT AAG GGA ACG CAC GAG GAT TTT GAT GTA GAG CAC TAT CTG AGA TTT AGC AAA CTG ATC TCA AAG TAT TTC GGA CGC CTT TAC GTG GCT ATG ATC GTT ATC AAC AGC GCG TCC TCC ATC ACA CAG TAT GCG ATT CAA AGG TGG TGG CTC CAT TCG GCG AAT GTG GAG TTG ACT CTG CCC TAT GTT CCT CTG GCC CCA TGG AAC TGG CGC GGA AGC TGG ACA TCG TGG CCG ACA TAC TTG CTC CAG TCG ACT GCT GCC TAC ACT TGC ACT TGC GGC TGT TTG TCC GCC GAT CTT ATG ATG TTC GCC GTG GTC ATG CAG GTC ATC ATG CAC TTC GAT AGA TTG GCC AAG GCA CTC AGG GAG TTC GAT AAA AGG TGT TCA AAT --- --- --- GGA GCT GAG GAG GAT TTA AAT GAG CTG AGA TCC CTG ATC GTC TAT CAC AAT CAA GTT CTG --- --- --- --- --- --- --- --- --- --- --- --- --- --- --- --- --- --- AGA CTC ACG AGC AAG ATG AAC GAC ATC TTT GGA GTT CCA TTG CTA TTG AAC TTT CTC AAC TCT TCG ATG CTC ATT TGC AAT GTG GGA TTT CAG TTG ACC ATT GGC ATC AGT TTG GAG TAT ATC GGC CGC CAG GTT TTG ATC ATA CTC TCG GCT CTG GTG GAG GTC TAC CTC ATC TGC TCC TTA AGC CAG ATG CTT ATT AAT GCG AGC AAA AAT GTT AGC CTT GCC GTC TAC GAT ATG GAT TGG CTG GAG TAC GAT ACT AAA TTC CGG AAA ATG CTC GTC CTA GTA GTT ATG CGG GCG CAG AAA CCC GTC TCC TTG AAT GCC AAA GCA TTC CTG TCC ACA GTC TCA ATG GGG ACC ATG ACC ACT TTC ATG CAA GTA TCG TAC AAG TTC TTC TGC GCT ATT CGG ATG ATG TAT CAG 
Dmaur_67a3R       ATG CGG GCT AAC ATT GTT AGA AAG ATT TTC GGT CGA AAG AAA GTG CCT GCC GAG GAG CCA AAG AAA GTG TAT CCT GTT GTC GAG GAT TTT CTA ATG CTG GCC AGG AAG TAC TTC TAC TCA ATA GGT GTG GTT CCC TAC GAA TCG GAT GAG AAA CCC GGT TTT GGA CTT CAC TTG TAC ATG GGA TTC CAC GTA ACT AAT CTG CTA TTC GTT TGG TTC ACA ATG ATG GTG TTT GTG GTG AAT TCT GTT CGT GAC AAC GAA GAC TTT CTC AAG ACT TCC ATG GTT GTG GGC TAT ATT ACT TTC GGC AAC GTC GGC GTC CTA AAG ATT TTA GTT GTT CAA TTG CAA AAG AGA AAA TTA ACC AGC TTG GTG CAA AAT TTG AAG TCC TTA TTT CCA CAG CCA AAT AAA GGA AAG CAC GAG GAT TTT GAT GTA GAG CAC TAT CTG AGA TTT AGC AAA CTG ATC TCA AAG TAT TTC GGA CGC CTT TAC GTG GCT ATG ATC GTA ATC AAC AGC GCG TCC TCC ATC ACA CAG TAT GCG ATT CAA AGG TGG TGG CTC CAT TCG GCG AAT GTG GAG TTG ACT CTG CCC TAT GTT CCG CTG GCC CCA TGG AAC TGG CGG GGA AGT TGG ACA TCT TGG CCG ACG TAC TTG CTC CAA TCG ACT GCT GCC TAC ACT TGC ACT TGC GGC TGT TTG TCC GCC GAT CTT ATG ATG TTC GCC GTG GTC ATG CAG GTC ATC ATG CAC TTC GAT AGA TTG GCC AAG GCA CTC AGG GAG TTC GAT AAA AGG TGT ACA AAT --- --- --- GGA GCT GAG GAG GAC TTA AAT GAG CTG AGA TCC CTG ATC GTC TAT CAC AAT CAA GTT TTA --- --- --- --- --- --- --- --- --- --- --- --- --- --- --- --- --- --- AGA CTC ACG AGC AAG ATG AAC GAC ATC TTT GGA GTT TCA TTG CTA TTG AAC TTT CTC AAC TCT TCG ATG CTC ATT TGC AAT GTG GGA TTT CAG TTG ACC ATT GGC ATC AGT TTG GAG TAT ATC GGC CGG CAG GTG TTT ATC ATA CTC TCG GCT CTG GTG GAG GTC TAC CTC ATC TGC TCC TTA AGC CAG ATG CTT ATT ACT GCG AGC AAA AAT GTT AGC CTT GCC GTC TAC GAT ATG AAT TGG CTG GAG TAC GAT ACC AAA TTC CGG AAA ATG CTC GTC CTA GTA GTT ATG CGA GCC CAG AAA CCC GTC TGC TTG AAT GCT ACT GCA TTC CTG TCC ACA GTC TCA ATG GGG ACC ATG ACC ACT TTC ATG CAA GTA TCA TAC AAG TTC TTC TGC GCT ATT CGG ATG ATG TAT CAG 
Dsim_Or67aD       --- ATG GCC AAC GTC --- --- --- --- --- --- --- --- --- --- --- GCG GAA GAG TCA AAA GAA AAG CAT TAC GAT GTC GAT GAT TTT TTG AGG CTA CCT GTA ATT TTC TAC AAT GTC ATG GGC ATA TCA CCC TAT GAA ACT GAC CGA AAA CCA ACT GTT TGG TTT CAA ATA TAT TTC GTA TTG AAC GTG GTT AAC GTT GTG CTG GCC TTT ACT GCT GAA ATC GCG TTC CTG GTA AAC ACT TTT CGC GAT AAT GAG AAT TTT CTC GAG AGC TGC ATC GTA TTG AGC TAT GTG TCC TTT GTG GTC ACA GGA CTT TTA AAG ATA TGC GCT GTG ATG AAT CGG AAG CCA AAG TTA ACC AGT TTG GTT CGG CAA TTG AGG ACC TGT TTT CCG TCG CCG AGT GCT AAG GAT CAG GAG GAA TAT GCT GTG AAG TCG TAT CTG GAT CGC AGC CAT ATG TAC ACA AAG GGA TTT GGT GGT CTC TAC ACG ATT ACG TAT TTC GCC CAC ATC CTT ATT CCC TTG TTG GTA TAC ATC ATT CAG AGT GTG GTG CTC CAG TTG CCG GAG GTC AAG GAG GTT TTG CCG TTT TAC CAA CTG GAA CCT TGG AAT TGG CAC GGC TCC TGG AGG TTT TAT CTA TCC TTC TTT CAC CAG ACG CTC GCC GGA TAT ACG GCT ACA TGT GGA TCC ATT GCG GGT GAC CTA ATG ATC TTC GCT GTG GCC CTT CAG GTC ATC ATG CAC TAC GAT AGA CTG TCC AAG GCT CTG AGG GAG TTT AAG CTC CAA GTC CTT AAC GAG CCC AAT GGA GTT AAT GAG GAT CTG AGA AAG TTG CAG TCC CTA ATC GCT AAT CAC ATT GAT ATA CTT CGG TTG CTT GGT GAA AAT GCT TGC TTA ATC CAT AAA TTA AAC TAT TTA ACT TTC AGA CTG ACC GAT GTG ATG AAC GAG GTC TTT GGA GTT CCT TTG TTG CTA AAC TTT TTG GCA TCT TCG CTG CTC GTC TGC CTG GTG GGA TTT CAA TTA ACT ATC GCT TTC AAT CCC GAG TAT TTT TGC AAG CAG GTG CTA CTC CTG ACT TCC GCA TTG GTA GAG ATC TAT CTC CTG TGC TAC TTC AGC CAG ATG TTA ATG GAT GCT AGC GAA AAC GTG GGC TTT GCG GTG TAC GAT ATG GAC TGG ACC GGT GCC GAC AAT CGA TTC AAG AAA ATG TTA ATT TAT ATA TCT ATG CGA GCC CAG AAG CCA GTT TGC CTA AAA GCA ACT ATT GTC TTG GAC --- TTA TCC ATT GCG ACT ATG ACC ATC TTT CTT GGC ATG TCG TAT AAA TTT TTC TGC GCT ATA AGG ACT ATG TAT CAA 
Dmaur_67aD        --- ATG GCC AAC GTC --- --- --- --- --- --- --- --- --- --- --- GCG GAA GAG TCA AAA GAA AAG CAT TAC GAT GTC GAT GAT TTT TTG AGG CTA CCT GTA ATT TTC TAC AAT GTC ATG GGC ATA GCA CCC TAT GAA ACT GAC CGA AAA CCA ACT ATT TGG TTT CAA ATA TAT TTC GTA TTG AAC GTG TTT AAT GCT GTG CTG GCC TTT ACT GCT GAA ATA GCG TTC ATG GTG AAC ACT TTT CGC GAT AAT GAA AAT TTT CTC GAG AGC TGC ATC GTA TTG AGC TAT GTG TCC TTT GTG GTC ACA GGA CTT TTA AAG ATG TGC GCT GTA ATG TAT CGA AAG CCA AAG TTG ACC AGT TTG GTT CGG CAA TTG AGG ACC TGT TTT CCG TCA TCA AGT GCA AAG GAT CAG GAG GAA TAT GCT GTG AAG TCA TAT CTG GAT CGC AGC CAT ATG TAC ACA AAG GGA TTT GGT GGT CTC TAC ACG ATT ACG TAT TTC GCC CAC ATC CTT ATT CCC TTG TTG GTA TAC ATC ATT CAG AGT GTG GTG CTC CAG TAT CCG GAT GCC GAG CAG ATT ATG CCG TTT TAC CAA CTC GAA CCA TGG GAA TTT CAC GAC TCC TGG TTG TTT TAT CCA ACC TAT TTT CAC CAA TCG TTT GCC GGA TAT ACT GCT ACA TGT GGA TCC ATT GCC GGT GAC CTC ATG ATC TTC GCT GTG GTC CTG CAG GTC ATC ATG CAC TAC GAA CGA CTG GCC AAG GTT CTC AGG GAA TTT AAG ATT CAA GCC CTT AAC GCA CCC AAT GGA GTT AAT GAG GAT CTG AAG AAG TTG CAG TCC CTA GTC GCC AAT CAC ATT GAT ATA CTT CGG TTG CCT GGT GAA AAT ACT AGC TTA ATC CAT AAA TTA AAC TAC TTA ACT TTC AGA CTT ACC GAT GTG ATG AAC GAG ATC TTT GGA GTT CCT TTG TTG CTT AAC TTT TTG GCC TCT TCG CTG CTC GTC TGC CTG GTG GGA TTT CAA TTA ACC CTC GAT TTC AAT CCC GAG TAT TTT TGC AAG CAG ATG CTA CTC CTG ACT TTC GCA TTG GTA GAG ATC TAT CTC CTG TGC TAC TTC AGC CAG ATG TTA ATG GAT GCT AGC GAA AAC GTG GGC TTT GCG GTG TAC GAT ATA GAC TGG ACC GGT GCC GAC AAT CGA TTC AAG AAA ATG TTA ATT TAT ATA TCT ATG CGA GCC CAG AAG CCA GTT TGC CTA AAA GCA ACT ATT GCC TTG GAC --- TTA TCC CTG TCT ACT ATG AGC ATC TTT CTT GGC ATG TCG TAT AAA TTT TTC TGC GCT ATA AGG ACT ATG TAT --- 
Dmel_67aP         --- ATG GAT AAC GTC --- --- --- --- --- --- --- --- --- --- --- GCG GAA ATG CCT GAA GAA AAG TAT GTC GAA GTC GAT GAT TTT TTG AGG CTA GCT GTG AAA TTC TAC AAT ACT TTG GGC ATT GAT CCC TAT GAA ACT GGA CGA AAA CGA ACT ATT TGG TTT CAA ATA TAT TTC GCA TTG AAT ATG TTT AAT ATG GTG TTT AGT TTT TAT GCC GAG GTA GCG ACT CTG GTG GAC AGG TTA CGC GAT AAT GAA AAT TTT CTC GAG AGC TGC ATC TTA CTG AGC TAC GTG TCC TTT GTG GTC ATG GGC CTC TCC AAG ATA GGT GCT GTA ATG AAA AAA AAG CCA AAA ATG ACA GCT TTG GTC AGG CAA TTG GAG ACC TGC TTT CCG TCG CCA AGT GCA AAG GTT CAA GAG GAA TAT GCT GTG AAG TCC TGG CTG AAA CGC TGC CAT ATA TAC ACA AAG GGA TTT GGT GGT CTC TTC ATG ATC ATG TAT TTC GCT CAC GCT CTG ATT CCC TTA TTC ATA TAC TTC ATT CAA AGA GTG CTG CTC CAC TAT CCG GAT GCC AAG CAG ATT ATG CCG TTT TAC CAA CTC GAA CCT TGG GAA TTT CGC GAC TCC TGG TTG TTT TAT CCA AGC TAT TTT CAC CAG TCG TCG GCC GGA TAT ACG GCT ACA TGT GGA TCC ATT GCC GGT GAC CTA ATG ATC TTC GCT GTG GTC CTG CAG GTC ATC ATG CAC TAC GAA AGA CTG GCC AAG GTT CTT AGG GAG TTT AAG ATT CAA GCC CAT AAC GCA CCC AAT GGA GCT AAG GAG GAT ATA AGG AAG TTG CAG TCC CTA GTC GCC AAT CAC ATT GAT ATA CTT --- --- --- --- --- --- --- --- --- --- --- --- --- --- --- --- --- --- CGA CTC ACT GAT CTG ATG AAC GAG GTC TTT GGA ATT CCC TTG TTG CTA AAC TTT ATT GCA TCT GCG CTG CTG GTC TGC CTG GTG GGA GTT CAA TTA ACC ATC GCT TTA AGT CCA GAG TAT TTT TGC AAG CAG ATG CTA TTT CTG ATT TCC GTA CTG CTT GAG GTC TAT CTC CTT TGC TCC TTC AGC CAG AGG TTA ATA GAT GCT AGC GAA AAC GTG GGC CAT GCG GCA TAC GAT ATG GAT TGG TTA GGT TCC GAC AAA CGA TTC AAG AAA ATT TTA ATT TTT ATA TCT ATG CGA TCC CAG AAG CCA GTT TGC CTT AAA GCC ACA GTT GTC TTG GAC --- TTA TCC ATG CCA ACT ATG AGC ATC TTT CTT GGT ATG TCG TAT AAG TTT TTC TGC GCT GTG AGG ACT ATG TAT CAA 
Dmaur_67aP        --- ATG TAT AAC GTC --- --- --- --- --- --- --- --- --- --- --- GCG GAA GTT CCT GAA GAA AAG TAT GTC GAA GTC GAC GAT TTT TTG AAG CTA GCT GTG AAA TTC TAT AAT ACT TTG GGC GTT GAT CCC TAT GAA ACT GGC CAA AAA CAA ACT ATT TGG TTT CAA ATA TAT TTT GTG TTG AAC GTA ATT AAT ATG GTG TTT AGT TTT TTT GCC GAG GTA GCG GCT CTG ATA CAC ATG TCA CGC GAT GAT GAA AAT TTT CTC GAG TGC TGC ATC GTA TTG AGC TAT GTG TCC TTT GTG GTC ATA GGT CTC TCC AAG ATA TTT GCT GTA ATG AAA CAA AAG CCA AAA ATG ACC GCA TTG GTT AGC CAA TTG AAG ACC TGC TTT CCG TCG CCA AGT GCA AAG GAT CAG GAG GAA TAT GCT CCG AAG TCC TGG CTG AAA CGC TGC CAT ATG TAC ACA AAG GGA TTT GGT GTT CTC TAC ACG ATC TTG TAT TTC GCC CAC GCC ACA ATT CCC TTA TTC GTA TAC TTC GTT CAA AGA GCG GTG CTC CAG TAT CCG GAT GCC GAG CAG ATT ATC --- --- --- --- --- --- --- --- --- --- --- --- --- --- --- --- --- --- --- --- --- --- --- --- TTT GCC GGA TAT ACT GCT ACA TGT GGA TCC ATT GCC GGT GAC CTC ATG ATC TTC GCT GTG GTC CTG CAG GTC ATC ATG CAC TAC GAA CGA CTG GCC AAG GTT CTC AGG GAA TTT AAG ATT CAA GCC CTT AAC GCA CCC AAT GGA GTT AAT GAG GAT CTG AAG AAG TTG CAG TCC CTA GTC GCC AAT CAC ATT GAT ATA CTT --- --- --- --- --- --- --- --- --- --- --- --- --- --- --- --- --- --- CGG CTC ACC GAT GTG ATG AAT GAG GTG CTT GGT ATT CCC TTG TTG CTA AAC TTT ATT GTC TCT GCG CTG CTC GTC TGC CTG GTG GGA TTT CAA TTA ACC CTC GAT TTC AAT CCC GAG TAT TTT TGC AAG CAG GTG CTG CTC CTG ACT TCT GTA CTG TTT GAG GTC TAT CTC CTC TAC TCC TTC AGC CAG ATG TTA ATA GAT GCT AGC GAA AAC GTT GGC CAT GCG GCA TAC GAT ATG GAC TGG TTA GGA TCC GAC AAA CGA TTC AAG AAA ATT GTA ATC TAT ATA TCT ATG CGA GCC CAG AAG CTA GTT --- --- --- --- --- --- --- --- --- --- --- --- --- --- --- --- --- --- --- --- --- --- --- --- --- --- --- --- --- --- --- --- --- --- --- 
Dsim_Or67aP       --- ATG GAT AAC GTC --- --- --- --- --- --- --- --- --- --- --- GCG GAA GTT CCT GAA GAA AAG TAT GTC GAA GTC GAC GAT TTT TTG AAG CTA GCT GTG AAA TTC TAT AAT ACT TTG GGC ATT GAT CCC TAT GAA ACT GGC CAA AAG CAA ACT ATT TGG TTT CAA ATA TAT TTT GTG TTG AAC GTG ATT AAT ATG GTG TTT AGT TTT TTT GCC GAG GTA GCG GCT CTG ATA CAC ATG TTA CGC GAA GAT GAA AAT TTT CTC GAG TGC TGC ATC GTA TTG AGC TAT GTG TCC TTT GTG GTC ATA GGT CTC TCC AAG ATA TTT GCT GTA ATG AAA CAA AAG CCA AAA ATG ACC GCA TTG GTC AAC CAA TTG AAG ACC TGC TTT CCG TCG CCA AGT GCA AAG GAT CAG GAG GAA TAT GCT CCG AAG TCC TGG CTG AAA CGC TGC CAT ATG TAC ACA AAG GGA TTT GGT GTT CTC TAC ACG ATC TTG TAT TTC GCC CAC GCC CTA ATT CCC TTA TTC GTA TAC TTC GTT CAA AGA ACG CTG CTC CAG TAT CCG GAT GCC GAG CAG ATT ATG CCG TTT TAC CAA CTC GAA CCG TGG GAA TTT CGC AAC TCC TGG TTG TTT TAT CCA ACC TAT TTT CAC CAA TCG CTT GCC GGA TAT ACT GCT ACA TGT GGA TCC ATT GCC GGT GAC CTC ATG ATC TTC GCT GTG GTC CTG CAG GTC ATC ATG CAC TAC GAA CGA CTG GCC AAG GTT CTC AGG GAA TTT AAG ATT GAA GCC CTT AAC GAG CCC AAT GGA GTT AAT AAA GAT CTG AAG AAG TTG CAG TCC CTA GTC GCC AGT CAC ATT GAT ATA CTT --- --- --- --- --- --- --- --- --- --- --- --- --- --- --- --- --- --- CGG CTC ACC GAT GTG ATG AAT GAG GTG TTT GGT GTT CCC TTG TTG CTA AAC TTT ATT GTC TCT GCG CTG CTC GTC TGC CTG GTG GGA TTT CAA TTA ACC CTC GAT TTC AAT CCC GAG TAT TTT TGC AAG CAG GTG CTG CTC CTG ACT TCT GTA CTG TTT GAG GTC TAT CTC CTC TGC TCC TTC AGC CAG ATG TTA ATA GAT GCT AGC GAA AAC GTT GGC CAT GCG GCA TAC GAT ATG GAC TGG TTA GGA TCC GAC AAA CGA TTC AAG AAA ATT TTA ATC TAT ATA TCT ATG CGA GCC CAG AAG CCA GTT TGC CTA AAA GCC ACA ATT GTC TTG GAC --- TTA TCC CTC TCT ACT ATG AGC ATC TTT CTT GGC ATG TCG TAT AAG TTC TTT GGC GCT TTA AGG ACT ATG TAT CAA 
Dsec_67aP         --- ATG GAT AAC GTC --- --- --- --- --- --- --- --- --- --- --- GCG GAA GTG CCT GAA GAA AAG TAT GTC GAA GTC GAT GAT TTT TTA AAG CTA GCT GTG AAA TTC TAT TAT ACT TTG GGC ATT GAT CCC TAT GAA ACT GGC CAA AAA CAA ACT ATT TGG TTT CAA ATA TAT TTT GTG TTG AAC GTG ATT AAT ATG GTG TAT ACT TTT TTT GCC GAG GTA GCG ACT GTG ATA ACC CTG TTA CGC GAT GAT GAA AAT TTT CTC GAG TGC TGC ATC GTA TTG AGC TAT TTG TCC TTT GTG GTC ATA GGT CTC TCC AAG ATA TTT GCT GTA ATG AAA CAA AAG CCA AAA ATG ACC GCA TTG GTC AGC CAA TTG AAG ACC TGC TTT CCG TCG CCA AGT GCA AAG GAT CAG GAG GAA TAT GCT CCG AAG TCC TGG TTG AAA CGC TGC CAT ATG TAC ACA AAG GGA TTT GGT GTT CTC TAC ATG ATC TTG TAT TTC GCC CAC GCC CTA ATT CCC TTA TTC GTA TAC TTC GTT CAA AGA GCG CTG CTC CAG TAT CCG GAT GCC GAG CAG ATT ATG CCG TTT TAC CAA CTC GAA CCT TGG GAA TTT CGC AAG TCC TGG TTG CTT TAT CCA ACC TAT TTT CAC CAA TCG TTG GCC GGT TAT ACT GCT ACA TGT GGA TCC ATT GCC GGT GAC CTC ATG ATC TTC GCT GTG GTC CTG CAG GTC ATC ATG CAC TAC GAA CGA CTG GCC AAG GTT CTC AGG GAA TTT AAG ATT CAA GCC CTT AAC GAG CCC AAT GGA CTT AAT GAG GAT CTG AAG AAG TTG CAG TCC CTA GTC GCC AAT CAC ATA GAT ATA CTT --- --- --- --- --- --- --- --- --- --- --- --- --- --- --- --- --- --- CGG CTC ACC GAT GTG ATG AAT GAG GTG TTT GGT ATT CCC TTG TTG CTA AAC TTT ATT GTC TCT GCG CTG CTC GTC TGC CTG GTG GGA TTT CAA TTA ACC GTC GAT TTC AAT CCC GAG TAT TTT TGC AAG CAG GTG CTG CTC CTG ACT TCT GTA CTG TTT GAG GTC TAT CTC CTC TGC TCA TTT AGC CAG ATG TTA ATA GAT GCT AGC GAA AAC GTT GGC CAT GCG GCA TAC GAT ATG GAC TGG TTA GGA TCC GAC AAA CGA TTC AAG AAA ATT TTA ATC TAT ATA TCA ATG CGA GCC CAG AAG CCA GTG TGC CTT AAA GCC ACA ATT TTC TTG GAC --- TTA TCC CTT TCC ACT ATG AGC ATC TTT CTT GGC ATG ACG TAT AAG TTC TTT GGC GCT TTA AGG ACT ATG TAT CAA 
node #9           ATG CGG GCT AAC ATT GTT AGA AAG ATT TTC GGT CGA AAG AAA GTG CCT GCC GAG GAG CCA AAG AAA GTG TAT CCT GTT GTC GAG GAT TTT CTA ATG CTG GCC ACG AAG TAC TTC TAC TCA ATA GGT GTG GTT CCC TAC GAA TCG GAT GAG AAA CCC GGT TTT GGA CTT CAC TTG TAC CTG GGA TTC CAC GTA ACT AAT CTG CTA TTC GTT TGG TTC ACA ATG ATG GTG TTT GTG GTG AAT TCT GTT CGT GAC AAC GAA GAC TTT CTC AAG ACT TCC ATG GTT GTG GGC TAT ATT ACT TTC GGC AAC GTC GGC GTC CTA AAG ATT TTA GTT GTT CAA TTG CAA AAG AGA AAA TTA ACC AGC TTG GTG CAA AAT TTG AAG TCC TTA TTT CCA CAG CCA AAT AAA GGA AAG CAC GAG GAT TTT GAT GTA GAG CAC TAT CTG AGA TTT AGC AAA CTG ATC TCA AAG TAT TTC GGA CGC CTT TAC GTG GCT ATG ATC GTA ATC AAC AGC GCG TCC TCC ATC ACA CAG TAT GCG ATT CAA AGG TGG TGG CTC CAT TCG GCG AAT GTG GAG TTG ACT CTG CCC TAT GTT CCG CTG GCC CCA TGG AAC TGG CGC GGA AGC TGG ACA TCT TGG CCG ACG TAC TTG CTC CAA TCG ACT GCT GCC TAC ACT TGC ACT TGC GGC TGT TTG TCC GCC GAT CTT ATG ATG TTC GCC GTG GTC ATG CAG GTC ATC ATG CAC TTC GAT AGA TTG GCC AAG GCA CTC AGG GAG TTC GAT AAA AGG TGT TCA AAT GCA CCC AAT GGA GCT GAG GAG GAC TTA AAT GAG CTG AGA TCC CTG ATC GTC TAT CAC AAT CAA GTT CTA CGG TTG CCT GGT GAA AAT ACT AGC TTA ATC CAT AAA TTA AAC TAC TTA ACT TTC AGA CTC ACG AGC AAG ATG AAC GAC ATC TTT GGA GTT CCA TTG CTA TTG AAC TTT CTC AAC TCT TCG ATG CTC ATT TGC AAT GTG GGA TTT CAG TTG ACC ATT GGC ATC AGT TTG GAG TAT ATC GGC CGG CAG GTG TTG ATC ATA CTC TCG GCT CTG GTG GAG GTC TAC CTC ATC TGC TCC TTA AGC CAG ATG CTT ATT AAT GCG AGC AAA AAT GTT AGC CTT GCC GTC TAC GAT ATG GAT TGG CTG GAG TAC GAT ACC AAA TTC CGG AAA ATG CTC GTC CTA GTA GTT ATG CGA GCC CAG AAA CCC GTC TGC TTG AAT GCT ACT GCA TTC CTG TCC ACA GTC TCA ATG GGG ACC ATG ACC ACT TTC ATG CAA GTA TCG TAC AAG TTC TTC TGC GCT ATT CGG ATG ATG TAT CAG 
node #10          ATG ATG GCT AAC GTC GTT AGA AAG ATT TTC GGT CGA AAG AAA GTG CCT GCG GAA GAG CCA AAA GAA AAG TAT TTC GAT GTC GAT GAT TTT TTG AGG CTA GCT GTG AAA TTC TAC AAT ACT ATG GGC ATA GCT CCC TAT GAA ACT GAC CGA AAA CCA ACT ATT TGG TTT CAA ATA TAT TTC GTA TTG AAC GTG TTT AAT GTG GTG TTT GCT TTT TTT GCT GAG ATA GCG TTT CTG GTG AAC ACT TTT CGC GAT AAT GAA AAT TTT CTC GAG AGC TGC ATC GTA TTG AGC TAT GTG TCC TTT GTG GTC ATA GGA CTC TTA AAG ATA TGC GCT GTA ATG AAA CAA AAG CCA AAA TTG ACC AGT TTG GTT CGG CAA TTG AAG ACC TGT TTT CCG TCG CCA AGT GCA AAG GAT CAG GAG GAA TAT GCT GTG AAG TCC TAT CTG AAA CGC AGC CAT ATG TAC ACA AAG GGA TTT GGT GGT CTC TAC ACG ATT ATG TAT TTC GCC CAC ATC CTT ATT CCC TTA TTG GTA TAC ATC ATT CAA AGA GTG CTG CTC CAG TAT CCG GAT GCC GAG CAG ATT ATG CCG TTT TAC CAA CTC GAA CCT TGG GAA TTT CGC GAC TCC TGG TTG TTT TAT CCA ACC TAT TTT CAC CAA TCG TTT GCC GGA TAT ACT GCT ACA TGT GGA TCC ATT GCC GGT GAC CTC ATG ATC TTC GCT GTG GTC CTG CAG GTC ATC ATG CAC TAC GAA CGA CTG GCC AAG GTT CTC AGG GAA TTT AAG ATT CAA GCC CTT AAC GCA CCC AAT GGA GTT AAT GAG GAT CTG AAG AAG TTG CAG TCC CTA GTC GCC AAT CAC ATT GAT ATA CTT CGG TTG CCT GGT GAA AAT ACT AGC TTA ATC CAT AAA TTA AAC TAC TTA ACT TTC AGA CTC ACC GAT GTG ATG AAC GAG GTC TTT GGA GTT CCT TTG TTG CTA AAC TTT TTG GCC TCT TCG CTG CTC GTC TGC CTG GTG GGA TTT CAA TTA ACC CTC GAT TTC AAT CCC GAG TAT TTT TGC AAG CAG ATG CTA CTC CTG ACT TCC GCA CTG GTA GAG GTC TAT CTC CTG TGC TCC TTC AGC CAG ATG TTA ATA GAT GCT AGC GAA AAC GTG GGC CTT GCG GTA TAC GAT ATG GAC TGG TTA GGT TCC GAC AAT CGA TTC AAG AAA ATG TTA ATT TAT ATA TCT ATG CGA GCC CAG AAG CCA GTT TGC CTA AAA GCC ACT ATT GTC TTG GAC ACA TTA TCC CTG TCT ACT ATG AGC ATC TTT CTT GGC ATG TCG TAT AAG TTT TTC TGC GCT ATA AGG ACT ATG TAT CAA 
node #11          ATG ATG GAT AAC GTC GTT AGA AAG ATT TTC GGT CGA AAG AAA GTG CCT GCG GAA GTG CCT GAA GAA AAG TAT GTC GAA GTC GAT GAT TTT TTG AGG CTA GCT GTG AAA TTC TAC AAT ACT TTG GGC ATT GAT CCC TAT GAA ACT GGC CGA AAA CAA ACT ATT TGG TTT CAA ATA TAT TTC GTA TTG AAC GTG TTT AAT ATG GTG TTT AGT TTT TTT GCC GAG GTA GCG GCT CTG GTG AAC ATG TTA CGC GAT AAT GAA AAT TTT CTC GAG AGC TGC ATC GTA TTG AGC TAT GTG TCC TTT GTG GTC ATA GGT CTC TCC AAG ATA TGT GCT GTA ATG AAA CAA AAG CCA AAA ATG ACC GCT TTG GTC AGG CAA TTG AAG ACC TGC TTT CCG TCG CCA AGT GCA AAG GAT CAG GAG GAA TAT GCT GTG AAG TCC TGG CTG AAA CGC TGC CAT ATG TAC ACA AAG GGA TTT GGT GGT CTC TAC ACG ATC ATG TAT TTC GCC CAC GCC CTA ATT CCC TTA TTC GTA TAC TTC ATT CAA AGA GTG CTG CTC CAG TAT CCG GAT GCC GAG CAG ATT ATG CCG TTT TAC CAA CTC GAA CCT TGG GAA TTT CGC GAC TCC TGG TTG TTT TAT CCA ACC TAT TTT CAC CAA TCG TTT GCC GGA TAT ACT GCT ACA TGT GGA TCC ATT GCC GGT GAC CTC ATG ATC TTC GCT GTG GTC CTG CAG GTC ATC ATG CAC TAC GAA CGA CTG GCC AAG GTT CTC AGG GAA TTT AAG ATT CAA GCC CTT AAC GCA CCC AAT GGA GTT AAT GAG GAT CTG AAG AAG TTG CAG TCC CTA GTC GCC AAT CAC ATT GAT ATA CTT CGG TTG CCT GGT GAA AAT ACT AGC TTA ATC CAT AAA TTA AAC TAC TTA ACT TTC CGA CTC ACC GAT GTG ATG AAC GAG GTC TTT GGA ATT CCC TTG TTG CTA AAC TTT ATT GCC TCT GCG CTG CTC GTC TGC CTG GTG GGA TTT CAA TTA ACC CTC GAT TTC AAT CCC GAG TAT TTT TGC AAG CAG ATG CTA CTC CTG ACT TCC GTA CTG TTT GAG GTC TAT CTC CTC TGC TCC TTC AGC CAG ATG TTA ATA GAT GCT AGC GAA AAC GTG GGC CAT GCG GCA TAC GAT ATG GAC TGG TTA GGT TCC GAC AAA CGA TTC AAG AAA ATT TTA ATT TAT ATA TCT ATG CGA GCC CAG AAG CCA GTT TGC CTA AAA GCC ACA ATT GTC TTG GAC ACA TTA TCC CTG TCT ACT ATG AGC ATC TTT CTT GGC ATG TCG TAT AAG TTT TTC TGC GCT TTA AGG ACT ATG TAT CAA 
node #12          ATG ATG GAT AAC GTC GTT AGA AAG ATT TTC GGT CGA AAG AAA GTG CCT GCG GAA GTT CCT GAA GAA AAG TAT GTC GAA GTC GAC GAT TTT TTG AAG CTA GCT GTG AAA TTC TAT AAT ACT TTG GGC ATT GAT CCC TAT GAA ACT GGC CAA AAA CAA ACT ATT TGG TTT CAA ATA TAT TTT GTG TTG AAC GTG ATT AAT ATG GTG TTT AGT TTT TTT GCC GAG GTA GCG GCT CTG ATA CAC ATG TTA CGC GAT GAT GAA AAT TTT CTC GAG TGC TGC ATC GTA TTG AGC TAT GTG TCC TTT GTG GTC ATA GGT CTC TCC AAG ATA TTT GCT GTA ATG AAA CAA AAG CCA AAA ATG ACC GCA TTG GTC AGC CAA TTG AAG ACC TGC TTT CCG TCG CCA AGT GCA AAG GAT CAG GAG GAA TAT GCT CCG AAG TCC TGG CTG AAA CGC TGC CAT ATG TAC ACA AAG GGA TTT GGT GTT CTC TAC ACG ATC TTG TAT TTC GCC CAC GCC CTA ATT CCC TTA TTC GTA TAC TTC GTT CAA AGA GCG CTG CTC CAG TAT CCG GAT GCC GAG CAG ATT ATG CCG TTT TAC CAA CTC GAA CCT TGG GAA TTT CGC AAC TCC TGG TTG TTT TAT CCA ACC TAT TTT CAC CAA TCG TTT GCC GGA TAT ACT GCT ACA TGT GGA TCC ATT GCC GGT GAC CTC ATG ATC TTC GCT GTG GTC CTG CAG GTC ATC ATG CAC TAC GAA CGA CTG GCC AAG GTT CTC AGG GAA TTT AAG ATT CAA GCC CTT AAC GCA CCC AAT GGA GTT AAT GAG GAT CTG AAG AAG TTG CAG TCC CTA GTC GCC AAT CAC ATT GAT ATA CTT CGG TTG CCT GGT GAA AAT ACT AGC TTA ATC CAT AAA TTA AAC TAC TTA ACT TTC CGG CTC ACC GAT GTG ATG AAT GAG GTG TTT GGT ATT CCC TTG TTG CTA AAC TTT ATT GTC TCT GCG CTG CTC GTC TGC CTG GTG GGA TTT CAA TTA ACC CTC GAT TTC AAT CCC GAG TAT TTT TGC AAG CAG GTG CTG CTC CTG ACT TCT GTA CTG TTT GAG GTC TAT CTC CTC TGC TCC TTC AGC CAG ATG TTA ATA GAT GCT AGC GAA AAC GTT GGC CAT GCG GCA TAC GAT ATG GAC TGG TTA GGA TCC GAC AAA CGA TTC AAG AAA ATT TTA ATC TAT ATA TCT ATG CGA GCC CAG AAG CCA GTT TGC CTA AAA GCC ACA ATT GTC TTG GAC ACA TTA TCC CTC TCT ACT ATG AGC ATC TTT CTT GGC ATG TCG TAT AAG TTC TTT GGC GCT TTA AGG ACT ATG TAT CAA 
node #13          ATG ATG GAT AAC GTC GTT AGA AAG ATT TTC GGT CGA AAG AAA GTG CCT GCG GAA GTT CCT GAA GAA AAG TAT GTC GAA GTC GAC GAT TTT TTG AAG CTA GCT GTG AAA TTC TAT AAT ACT TTG GGC ATT GAT CCC TAT GAA ACT GGC CAA AAA CAA ACT ATT TGG TTT CAA ATA TAT TTT GTG TTG AAC GTG ATT AAT ATG GTG TTT AGT TTT TTT GCC GAG GTA GCG GCT CTG ATA CAC ATG TTA CGC GAT GAT GAA AAT TTT CTC GAG TGC TGC ATC GTA TTG AGC TAT GTG TCC TTT GTG GTC ATA GGT CTC TCC AAG ATA TTT GCT GTA ATG AAA CAA AAG CCA AAA ATG ACC GCA TTG GTC AGC CAA TTG AAG ACC TGC TTT CCG TCG CCA AGT GCA AAG GAT CAG GAG GAA TAT GCT CCG AAG TCC TGG CTG AAA CGC TGC CAT ATG TAC ACA AAG GGA TTT GGT GTT CTC TAC ACG ATC TTG TAT TTC GCC CAC GCC CTA ATT CCC TTA TTC GTA TAC TTC GTT CAA AGA GCG CTG CTC CAG TAT CCG GAT GCC GAG CAG ATT ATG CCG TTT TAC CAA CTC GAA CCT TGG GAA TTT CGC AAC TCC TGG TTG TTT TAT CCA ACC TAT TTT CAC CAA TCG TTT GCC GGA TAT ACT GCT ACA TGT GGA TCC ATT GCC GGT GAC CTC ATG ATC TTC GCT GTG GTC CTG CAG GTC ATC ATG CAC TAC GAA CGA CTG GCC AAG GTT CTC AGG GAA TTT AAG ATT CAA GCC CTT AAC GAG CCC AAT GGA GTT AAT GAG GAT CTG AAG AAG TTG CAG TCC CTA GTC GCC AAT CAC ATT GAT ATA CTT CGG TTG CCT GGT GAA AAT ACT AGC TTA ATC CAT AAA TTA AAC TAC TTA ACT TTC CGG CTC ACC GAT GTG ATG AAT GAG GTG TTT GGT ATT CCC TTG TTG CTA AAC TTT ATT GTC TCT GCG CTG CTC GTC TGC CTG GTG GGA TTT CAA TTA ACC CTC GAT TTC AAT CCC GAG TAT TTT TGC AAG CAG GTG CTG CTC CTG ACT TCT GTA CTG TTT GAG GTC TAT CTC CTC TGC TCC TTC AGC CAG ATG TTA ATA GAT GCT AGC GAA AAC GTT GGC CAT GCG GCA TAC GAT ATG GAC TGG TTA GGA TCC GAC AAA CGA TTC AAG AAA ATT TTA ATC TAT ATA TCT ATG CGA GCC CAG AAG CCA GTT TGC CTA AAA GCC ACA ATT GTC TTG GAC ACA TTA TCC CTC TCT ACT ATG AGC ATC TTT CTT GGC ATG TCG TAT AAG TTC TTT GGC GCT TTA AGG ACT ATG TAT CAA 
node #14          ATG ATG GCC AAC GTC GTT AGA AAG ATT TTC GGT CGA AAG AAA GTG CCT GCG GAA GAG TCA AAA GAA AAG CAT TAC GAT GTC GAT GAT TTT TTG AGG CTA CCT GTA ATT TTC TAC AAT GTC ATG GGC ATA GCA CCC TAT GAA ACT GAC CGA AAA CCA ACT ATT TGG TTT CAA ATA TAT TTC GTA TTG AAC GTG TTT AAT GTT GTG CTG GCC TTT ACT GCT GAA ATA GCG TTC CTG GTG AAC ACT TTT CGC GAT AAT GAA AAT TTT CTC GAG AGC TGC ATC GTA TTG AGC TAT GTG TCC TTT GTG GTC ACA GGA CTT TTA AAG ATA TGC GCT GTA ATG AAT CGA AAG CCA AAG TTG ACC AGT TTG GTT CGG CAA TTG AGG ACC TGT TTT CCG TCG CCA AGT GCA AAG GAT CAG GAG GAA TAT GCT GTG AAG TCA TAT CTG GAT CGC AGC CAT ATG TAC ACA AAG GGA TTT GGT GGT CTC TAC ACG ATT ACG TAT TTC GCC CAC ATC CTT ATT CCC TTG TTG GTA TAC ATC ATT CAG AGT GTG GTG CTC CAG TAT CCG GAT GCC GAG CAG ATT ATG CCG TTT TAC CAA CTC GAA CCT TGG GAA TTT CAC GAC TCC TGG TTG TTT TAT CCA ACC TAT TTT CAC CAA TCG TTT GCC GGA TAT ACT GCT ACA TGT GGA TCC ATT GCC GGT GAC CTC ATG ATC TTC GCT GTG GTC CTG CAG GTC ATC ATG CAC TAC GAA CGA CTG GCC AAG GTT CTC AGG GAA TTT AAG ATT CAA GCC CTT AAC GCA CCC AAT GGA GTT AAT GAG GAT CTG AAG AAG TTG CAG TCC CTA GTC GCC AAT CAC ATT GAT ATA CTT CGG TTG CCT GGT GAA AAT ACT AGC TTA ATC CAT AAA TTA AAC TAC TTA ACT TTC AGA CTT ACC GAT GTG ATG AAC GAG GTC TTT GGA GTT CCT TTG TTG CTA AAC TTT TTG GCC TCT TCG CTG CTC GTC TGC CTG GTG GGA TTT CAA TTA ACC CTC GAT TTC AAT CCC GAG TAT TTT TGC AAG CAG ATG CTA CTC CTG ACT TCC GCA TTG GTA GAG ATC TAT CTC CTG TGC TAC TTC AGC CAG ATG TTA ATG GAT GCT AGC GAA AAC GTG GGC TTT GCG GTG TAC GAT ATG GAC TGG ACC GGT GCC GAC AAT CGA TTC AAG AAA ATG TTA ATT TAT ATA TCT ATG CGA GCC CAG AAG CCA GTT TGC CTA AAA GCA ACT ATT GTC TTG GAC ACA TTA TCC CTG TCT ACT ATG AGC ATC TTT CTT GGC ATG TCG TAT AAA TTT TTC TGC GCT ATA AGG ACT ATG TAT CAA 
node #15          ATG CGG GCT AAC ATT GTT AGA AAG ATT TTC GGT CGA AAG AAA GTG CCT GCC GAG GAG CCA AAG AAA GTG TAT CCT GTT GTC GAG GAT TTT CTA ATG CTG GCC ACG AAG TAC TTC TAC TCA ATA GGT GTG GTT CCC TAC GAA TCG GAT GAG AAA CCC GGT TTT GGA CTT CAC TTG TAC CTG GGA TTC CAC GTA ACT AAT CTG CTA TTC GTT TGG TTC ACA ATG ATG GTG TTT GTG GTG AAT TCT GTT CGT GAC AAC GAA GAC TTT CTC AAG ACT TCC ATG GTT GTG GGC TAT ATT ACT TTC GGC AAC GTC GGC GTC CTA AAG ATT TTA GTT GTT CAA TTG CAA AAG AGA AAA TTA ACC AGC TTG GTG CAA AAT TTG AAG TCC TTA TTT CCA CAG CCA AAT AAA GGA AAG CAC GAG GAT TTT GAT GTA GAG CAC TAT CTG AGA TTT AGC AAA CTG ATC TCA AAG TAT TTC GGA CGC CTT TAC GTG GCT ATG ATC GTA ATC AAC AGC GCG TCC TCC ATC ACA CAG TAT GCG ATT CAA AGG TGG TGG CTC CAT TCG GCG AAT GTG GAG TTG ACT CTG CCC TAT GTT CCG CTG GCC CCA TGG AAC TGG CGC GGA AGC TGG ACA TCT TGG CCG ACG TAC TTG CTC CAA TCG ACT GCT GCC TAC ACT TGC ACT TGC GGC TGT TTG TCC GCC GAT CTT ATG ATG TTC GCC GTG GTC ATG CAG GTC ATC ATG CAC TTC GAT AGA TTG GCC AAG GCA CTC AGG GAG TTC GAT AAA AGG TGT TCA AAT GCA CCC AAT GGA GCT GAG GAG GAC TTA AAT GAG CTG AGA TCC CTG ATC GTC TAT CAC AAT CAA GTT CTA CGG TTG CCT GGT GAA AAT ACT AGC TTA ATC CAT AAA TTA AAC TAC TTA ACT TTC AGA CTC ACG AGC AAG ATG AAC GAC ATC TTT GGA GTT CCA TTG CTA TTG AAC TTT CTC AAC TCT TCG ATG CTC ATT TGC AAT GTG GGA TTT CAG TTG ACC ATT GGC ATC AGT TTG GAG TAT ATC GGC CGG CAG GTG TTG ATC ATA CTC TCG GCT CTG GTG GAG GTC TAC CTC ATC TGC TCC TTA AGC CAG ATG CTT ATT AAT GCG AGC AAA AAT GTT AGC CTT GCC GTC TAC GAT ATG GAT TGG CTG GAG TAC GAT ACC AAA TTC CGG AAA ATG CTC GTC CTA GTA GTT ATG CGA GCC CAG AAA CCC GTC TGC TTG AAT GCT ACT GCA TTC CTG TCC ACA GTC TCA ATG GGG ACC ATG ACC ACT TTC ATG CAA GTA TCG TAC AAG TTC TTC TGC GCT ATT CGG ATG ATG TAT CAG 


Overall accuracy of the 7 ancestral sequences:
  0.93257  0.88868  0.93438  0.95886  0.95955  0.96171  0.93257
for a site.

  0.00000  0.00000  0.00000  0.00000  0.00000  0.00000  0.00000
for the sequence.


Amino acid sequences inferred by codonml.
Results unreliable for sites with alignment gaps.

Node #9           MRANIVRKIF GRKKVPAEEP KKVYPVVEDF LMLATKYFYS IGVVPYESDE KPGFGLHLYL GFHVTNLLFV WFTMMVFVVN SVRDNEDFLK TSMVVGYITF GNVGVLKILV VQLQKRKLTS LVQNLKSLFP QPNKGKHEDF DVEHYLRFSK LISKYFGRLY VAMIVINSAS SITQYAIQRW WLHSANVELT LPYVPLAPWN WRGSWTSWPT YLLQSTAAYT CTCGCLSADL MMFAVVMQVI MHFDRLAKAL REFDKRCSNA PNGAEEDLNE LRSLIVYHNQ VLRLPGENTS LIHKLNYLTF RLTSKMNDIF GVPLLLNFLN SSMLICNVGF QLTIGISLEY IGRQVLIILS ALVEVYLICS LSQMLINASK NVSLAVYDMD WLEYDTKFRK MLVLVVMRAQ KPVCLNATAF LSTVSMGTMT TFMQVSYKFF CAIRMMYQ
Node #10          MMANVVRKIF GRKKVPAEEP KEKYFDVDDF LRLAVKFYNT MGIAPYETDR KPTIWFQIYF VLNVFNVVFA FFAEIAFLVN TFRDNENFLE SCIVLSYVSF VVIGLLKICA VMKQKPKLTS LVRQLKTCFP SPSAKDQEEY AVKSYLKRSH MYTKGFGGLY TIMYFAHILI PLLVYIIQRV LLQYPDAEQI MPFYQLEPWE FRDSWLFYPT YFHQSFAGYT ATCGSIAGDL MIFAVVLQVI MHYERLAKVL REFKIQALNA PNGVNEDLKK LQSLVANHID ILRLPGENTS LIHKLNYLTF RLTDVMNEVF GVPLLLNFLA SSLLVCLVGF QLTLDFNPEY FCKQMLLLTS ALVEVYLLCS FSQMLIDASE NVGLAVYDMD WLGSDNRFKK MLIYISMRAQ KPVCLKATIV LDTLSLSTMS IFLGMSYKFF CAIRTMYQ
Node #11          MMDNVVRKIF GRKKVPAEVP EEKYVEVDDF LRLAVKFYNT LGIDPYETGR KQTIWFQIYF VLNVFNMVFS FFAEVAALVN MLRDNENFLE SCIVLSYVSF VVIGLSKICA VMKQKPKMTA LVRQLKTCFP SPSAKDQEEY AVKSWLKRCH MYTKGFGGLY TIMYFAHALI PLFVYFIQRV LLQYPDAEQI MPFYQLEPWE FRDSWLFYPT YFHQSFAGYT ATCGSIAGDL MIFAVVLQVI MHYERLAKVL REFKIQALNA PNGVNEDLKK LQSLVANHID ILRLPGENTS LIHKLNYLTF RLTDVMNEVF GIPLLLNFIA SALLVCLVGF QLTLDFNPEY FCKQMLLLTS VLFEVYLLCS FSQMLIDASE NVGHAAYDMD WLGSDKRFKK ILIYISMRAQ KPVCLKATIV LDTLSLSTMS IFLGMSYKFF CALRTMYQ
Node #12          MMDNVVRKIF GRKKVPAEVP EEKYVEVDDF LKLAVKFYNT LGIDPYETGQ KQTIWFQIYF VLNVINMVFS FFAEVAALIH MLRDDENFLE CCIVLSYVSF VVIGLSKIFA VMKQKPKMTA LVSQLKTCFP SPSAKDQEEY APKSWLKRCH MYTKGFGVLY TILYFAHALI PLFVYFVQRA LLQYPDAEQI MPFYQLEPWE FRNSWLFYPT YFHQSFAGYT ATCGSIAGDL MIFAVVLQVI MHYERLAKVL REFKIQALNA PNGVNEDLKK LQSLVANHID ILRLPGENTS LIHKLNYLTF RLTDVMNEVF GIPLLLNFIV SALLVCLVGF QLTLDFNPEY FCKQVLLLTS VLFEVYLLCS FSQMLIDASE NVGHAAYDMD WLGSDKRFKK ILIYISMRAQ KPVCLKATIV LDTLSLSTMS IFLGMSYKFF GALRTMYQ
Node #13          MMDNVVRKIF GRKKVPAEVP EEKYVEVDDF LKLAVKFYNT LGIDPYETGQ KQTIWFQIYF VLNVINMVFS FFAEVAALIH MLRDDENFLE CCIVLSYVSF VVIGLSKIFA VMKQKPKMTA LVSQLKTCFP SPSAKDQEEY APKSWLKRCH MYTKGFGVLY TILYFAHALI PLFVYFVQRA LLQYPDAEQI MPFYQLEPWE FRNSWLFYPT YFHQSFAGYT ATCGSIAGDL MIFAVVLQVI MHYERLAKVL REFKIQALNE PNGVNEDLKK LQSLVANHID ILRLPGENTS LIHKLNYLTF RLTDVMNEVF GIPLLLNFIV SALLVCLVGF QLTLDFNPEY FCKQVLLLTS VLFEVYLLCS FSQMLIDASE NVGHAAYDMD WLGSDKRFKK ILIYISMRAQ KPVCLKATIV LDTLSLSTMS IFLGMSYKFF GALRTMYQ
Node #14          MMANVVRKIF GRKKVPAEES KEKHYDVDDF LRLPVIFYNV MGIAPYETDR KPTIWFQIYF VLNVFNVVLA FTAEIAFLVN TFRDNENFLE SCIVLSYVSF VVTGLLKICA VMNRKPKLTS LVRQLRTCFP SPSAKDQEEY AVKSYLDRSH MYTKGFGGLY TITYFAHILI PLLVYIIQSV VLQYPDAEQI MPFYQLEPWE FHDSWLFYPT YFHQSFAGYT ATCGSIAGDL MIFAVVLQVI MHYERLAKVL REFKIQALNA PNGVNEDLKK LQSLVANHID ILRLPGENTS LIHKLNYLTF RLTDVMNEVF GVPLLLNFLA SSLLVCLVGF QLTLDFNPEY FCKQMLLLTS ALVEIYLLCY FSQMLMDASE NVGFAVYDMD WTGADNRFKK MLIYISMRAQ KPVCLKATIV LDTLSLSTMS IFLGMSYKFF CAIRTMYQ
Node #15          MRANIVRKIF GRKKVPAEEP KKVYPVVEDF LMLATKYFYS IGVVPYESDE KPGFGLHLYL GFHVTNLLFV WFTMMVFVVN SVRDNEDFLK TSMVVGYITF GNVGVLKILV VQLQKRKLTS LVQNLKSLFP QPNKGKHEDF DVEHYLRFSK LISKYFGRLY VAMIVINSAS SITQYAIQRW WLHSANVELT LPYVPLAPWN WRGSWTSWPT YLLQSTAAYT CTCGCLSADL MMFAVVMQVI MHFDRLAKAL REFDKRCSNA PNGAEEDLNE LRSLIVYHNQ VLRLPGENTS LIHKLNYLTF RLTSKMNDIF GVPLLLNFLN SSMLICNVGF QLTIGISLEY IGRQVLIILS ALVEVYLICS LSQMLINASK NVSLAVYDMD WLEYDTKFRK MLVLVVMRAQ KPVCLNATAF LSTVSMGTMT TFMQVSYKFF CAIRMMYQ


Counts of changes at sites, listed by site

(Counts of n & s are incorrect at sites with ambiguity data)

   1  ATG.---  ATG.---  ATG.---  ATG.---  ATG.---  ATG.--- (S N:   0.087  2.913 Sd Nd:    0.0  12.0)
   2  CGG.ATG (S N:   0.485  2.515 Sd Nd:    0.5   1.5)
   3  GAT.TAT  GCT.GAT  GCT.GCC (S N:   0.890  2.110 Sd Nd:    1.0   2.0)
   4 (S N:   0.333  2.667 Sd Nd:    0.0   0.0)
   5  ATT.ATA  ATT.GTC (S N:   0.879  2.121 Sd Nd:    2.0   1.0)
   6  GTT.GTA  GTT.---  GTT.---  GTT.---  GTT.---  GTT.---  GTT.--- (S N:   0.913  2.087 Sd Nd:    1.0  12.0)
   7  AGA.---  AGA.---  AGA.---  AGA.---  AGA.---  AGA.--- (S N:   0.702  2.298 Sd Nd:    0.0  12.0)
   8  AAG.---  AAG.---  AAG.---  AAG.---  AAG.---  AAG.--- (S N:   0.399  2.601 Sd Nd:    0.0  12.0)
   9  ATT.---  ATT.---  ATT.---  ATT.---  ATT.---  ATT.--- (S N:   0.638  2.362 Sd Nd:    0.0  12.0)
  10  TTC.---  TTC.---  TTC.---  TTC.---  TTC.---  TTC.--- (S N:   0.362  2.638 Sd Nd:    0.0  12.0)
  11  GGT.---  GGT.---  GGT.---  GGT.---  GGT.---  GGT.--- (S N:   0.913  2.087 Sd Nd:    0.0  12.0)
  12  CGA.---  CGA.---  CGA.---  CGA.---  CGA.---  CGA.--- (S N:   1.309  1.691 Sd Nd:    0.0  12.0)
  13  AAG.---  AAG.---  AAG.---  AAG.---  AAG.---  AAG.--- (S N:   0.399  2.601 Sd Nd:    0.0  12.0)
  14  AAA.---  AAA.---  AAA.---  AAA.---  AAA.---  AAA.--- (S N:   0.399  2.601 Sd Nd:    0.0  12.0)
  15  GTG.GCG  GTG.---  GTG.---  GTG.---  GTG.---  GTG.---  GTG.--- (S N:   0.913  2.087 Sd Nd:    0.0  13.0)
  16  CCT.---  CCT.---  CCT.---  CCT.---  CCT.---  CCT.--- (S N:   0.913  2.087 Sd Nd:    0.0  12.0)
  17  GCC.GCG (S N:   1.000  2.000 Sd Nd:    1.0   0.0)
  18  GAG.GAA (S N:   0.375  2.625 Sd Nd:    1.0   0.0)
  19  GTG.ATG  GTT.GTG  GAG.GTG  GTG.GTT (S N:   0.457  2.543 Sd Nd:    2.0   2.0)
  20  CCA.CCT  CCA.TCA (S N:   1.020  1.980 Sd Nd:    1.0   1.0)
  21  AAG.AAA  AAA.GAA (S N:   0.375  2.625 Sd Nd:    1.0   1.0)
  22  AAA.GAA (S N:   0.375  2.625 Sd Nd:    0.0   1.0)
  23  GTG.AAG (S N:   0.620  2.380 Sd Nd:    0.0   2.0)
  24  TAT.CAT (S N:   0.418  2.582 Sd Nd:    0.0   1.0)
  25  CCT.TTC  TTC.GTC  TTC.TAC (S N:   0.701  2.299 Sd Nd:    1.0   4.0)
  26  GTT.GAT  GAT.GAA (S N:   0.587  2.413 Sd Nd:    0.0   2.0)
  27 (S N:   1.000  2.000 Sd Nd:    0.0   0.0)
  28  GAC.GAT  GAG.GAT  GAT.GAC (S N:   0.347  2.653 Sd Nd:    2.0   1.0)
  29 (S N:   0.333  2.667 Sd Nd:    0.0   0.0)
  30 (S N:   0.333  2.667 Sd Nd:    0.0   0.0)
  31  CTA.CTG  TTG.TTA  CTA.TTG (S N:   0.980  2.020 Sd Nd:    4.0   0.0)
  32  ATG.AGG  AGG.AAG (S N:   0.405  2.595 Sd Nd:    0.0   2.0)
  33  CTG.CTA (S N:   1.333  1.667 Sd Nd:    1.0   0.0)
  34  GCC.GCT  GCT.CCT (S N:   1.000  2.000 Sd Nd:    1.0   1.0)
  35  ACG.ACC  ACG.AGG  ACG.GTG  GTG.GTA (S N:   0.998  2.002 Sd Nd:    2.0   3.0)
  36  AAG.AAA  AAA.ATT (S N:   0.404  2.596 Sd Nd:    1.5   1.5)
  37  TAC.TTC (S N:   0.363  2.637 Sd Nd:    0.0   1.0)
  38  TTC.TAC  TAC.TAT (S N:   0.388  2.612 Sd Nd:    1.0   1.0)
  39  AAT.TAT  TAC.AAT (S N:   0.364  2.636 Sd Nd:    1.0   2.0)
  40  TCA.ACT  ACT.GTC (S N:   1.088  1.912 Sd Nd:    2.0   3.0)
  41  ATA.ATG  ATG.TTG (S N:   0.360  2.640 Sd Nd:    0.0   2.0)
  42  GGT.GGC (S N:   1.000  2.000 Sd Nd:    1.0   0.0)
  43  ATT.GTT  GTG.ATA  ATA.ATT (S N:   0.790  2.210 Sd Nd:    1.5   2.5)
  44  GCA.TCA  GTT.GCT  GCT.GAT  GCT.GCA (S N:   0.894  2.106 Sd Nd:    1.0   3.0)
  45 (S N:   1.000  2.000 Sd Nd:    0.0   0.0)
  46  TAC.TAT (S N:   0.429  2.571 Sd Nd:    1.0   0.0)
  47 (S N:   0.375  2.625 Sd Nd:    0.0   0.0)
  48  TCG.ACT (S N:   1.042  1.958 Sd Nd:    1.0   1.0)
  49  GGC.GGA  GAT.GAC  GAC.GGC (S N:   0.446  2.554 Sd Nd:    2.0   1.0)
  50  GAG.CGA  CGA.CAA (S N:   1.018  1.982 Sd Nd:    1.0   3.0)
  51  AAA.AAG (S N:   0.375  2.625 Sd Nd:    1.0   0.0)
  52  CAA.CGA  CCC.CCA  CCA.CAA (S N:   0.936  2.064 Sd Nd:    1.0   2.0)
  53  GGT.CGA  GGT.ACT (S N:   1.004  1.996 Sd Nd:    1.0   3.0)
  54  ATT.GTT  TTT.ATT (S N:   0.555  2.445 Sd Nd:    0.0   2.0)
  55  GGA.TGG (S N:   0.445  2.555 Sd Nd:    1.0   1.0)
  56  CTT.TTT (S N:   0.576  2.424 Sd Nd:    0.0   1.0)
  57  CAC.CAA (S N:   0.359  2.641 Sd Nd:    0.0   1.0)
  58  TTG.CTG  TTG.ATA (S N:   0.701  2.299 Sd Nd:    1.5   1.5)
  59  TAC.TAT (S N:   0.429  2.571 Sd Nd:    1.0   0.0)
  60  CTG.ATG  CTG.TTC  TTC.TTT (S N:   0.688  2.312 Sd Nd:    2.0   2.0)
  61  GGA.GGT  GTA.GCA  GGA.GTA  GTA.GTG (S N:   1.041  1.959 Sd Nd:    2.0   2.0)
  62  TTC.TTG (S N:   0.587  2.413 Sd Nd:    0.0   1.0)
  63  AAC.AAT  CAC.AAC (S N:   0.333  2.667 Sd Nd:    1.0   1.0)
  64  GTG.ATG  GTG.GTA  GTA.GTG (S N:   0.970  2.030 Sd Nd:    2.0   1.0)
  65  ACT.GCT  TTT.GTT  ACT.TTT  TTT.ATT (S N:   0.616  2.384 Sd Nd:    0.0   5.0)
  66  AAT.AAC (S N:   0.333  2.667 Sd Nd:    1.0   0.0)
  67  GTT.GCT  CTG.GTG  GTG.ATG  GTG.GTT (S N:   0.954  2.046 Sd Nd:    1.0   3.0)
  68  CTA.GTG (S N:   1.121  1.879 Sd Nd:    1.0   1.0)
  69  TTT.TAT  TTC.TTT  TTT.CTG (S N:   0.425  2.575 Sd Nd:    2.0   2.0)
  70  AGT.ACT  GTT.GCT  GCT.AGT  GCT.GCC (S N:   0.897  2.103 Sd Nd:    1.0   4.0)
  71  TGG.TTT (S N:   0.231  2.769 Sd Nd:    0.0   2.0)
  72  TTT.TAT  TTC.TTT  TTT.ACT (S N:   0.396  2.604 Sd Nd:    1.0   3.0)
  73  ACA.GCT  GCT.GCC (S N:   1.000  2.000 Sd Nd:    2.0   1.0)
  74  ATG.GAG  GAG.GAA (S N:   0.228  2.772 Sd Nd:    1.0   2.0)
  75  ATA.ATC  ATG.ATA  ATA.GTA (S N:   0.480  2.520 Sd Nd:    1.0   2.0)
  76  GTG.GCG (S N:   1.000  2.000 Sd Nd:    0.0   1.0)
  77  GCT.ACT  GCT.ACT  TTT.GCT  TTT.TTC (S N:   0.445  2.555 Sd Nd:    1.0   4.0)
  78  CTG.ATG  CTG.GTG  GTG.CTG (S N:   1.201  1.799 Sd Nd:    0.0   3.0)
  79  GTG.GTA  GTG.ATA (S N:   0.978  2.022 Sd Nd:    1.5   1.5)
  80  AAC.GAC  CAC.ACC  AAT.AAC  AAC.CAC (S N:   0.341  2.659 Sd Nd:    1.0   4.0)
  81  ATG.AGG  ATG.CTG  TCT.ACT  ACT.ATG (S N:   0.869  2.131 Sd Nd:    0.5   4.5)
  82  TTA.TCA  GTT.TTT  TTT.TTA (S N:   0.658  2.342 Sd Nd:    0.0   3.0)
  83  CGT.CGC (S N:   1.000  2.000 Sd Nd:    1.0   0.0)
  84  GAT.GAA  GAC.GAT (S N:   0.334  2.666 Sd Nd:    1.0   1.0)
  85  AAC.AAT  AAT.GAT (S N:   0.333  2.667 Sd Nd:    1.0   1.0)
  86  GAA.GAG (S N:   0.375  2.625 Sd Nd:    1.0   0.0)
  87  GAC.AAT (S N:   0.333  2.667 Sd Nd:    1.0   1.0)
  88 (S N:   0.333  2.667 Sd Nd:    0.0   0.0)
  89 (S N:   1.000  2.000 Sd Nd:    0.0   0.0)
  90  AAG.GAG (S N:   0.375  2.625 Sd Nd:    0.0   1.0)
  91  ACT.ATT  ACT.AGC  AGC.TGC (S N:   0.577  2.423 Sd Nd:    1.0   3.0)
  92  TCC.TGC (S N:   0.620  2.380 Sd Nd:    0.0   1.0)
  93  ATG.ATC (S N:   0.424  2.576 Sd Nd:    0.0   1.0)
  94  GTA.TTA  GTT.GTA (S N:   0.997  2.003 Sd Nd:    1.0   1.0)
  95  TTG.CTG  GTG.TTG (S N:   0.866  2.134 Sd Nd:    1.0   1.0)
  96  GGC.AGC (S N:   0.576  2.424 Sd Nd:    0.0   1.0)
  97  TAT.TAC (S N:   0.429  2.571 Sd Nd:    1.0   0.0)
  98  GTG.TTG  ATT.GTG (S N:   0.876  2.124 Sd Nd:    0.5   2.5)
  99  ACT.TCC (S N:   1.000  2.000 Sd Nd:    1.0   1.0)
 100  TTC.TTT (S N:   0.333  2.667 Sd Nd:    1.0   0.0)
 101  GGC.GTG (S N:   1.000  2.000 Sd Nd:    1.0   1.0)
 102  AAC.GTC (S N:   0.757  2.243 Sd Nd:    0.0   2.0)
 103  ATA.ATG  GTC.ATA  ATA.ACA (S N:   0.798  2.202 Sd Nd:    1.0   3.0)
 104  GGT.GGC  GGC.GGA  GGA.GGT (S N:   1.055  1.945 Sd Nd:    3.0   0.0)
 105  GTC.CTC  CTC.CTT (S N:   1.000  2.000 Sd Nd:    1.0   1.0)
 106  CTA.TTA  TTA.TCC (S N:   1.077  1.923 Sd Nd:    1.5   1.5)
 107 (S N:   0.375  2.625 Sd Nd:    0.0   0.0)
 108  ATA.ATG  ATT.ATA (S N:   0.663  2.337 Sd Nd:    1.0   1.0)
 109  TGT.GGT  TTA.TGC  TGC.TGT  TGT.TTT (S N:   0.552  2.448 Sd Nd:    1.0   4.0)
 110  GTT.GTG  GTT.GCT (S N:   1.000  2.000 Sd Nd:    1.0   1.0)
 111  GTA.GTG  GTT.GTA (S N:   1.000  2.000 Sd Nd:    2.0   0.0)
 112  CAA.ATG (S N:   0.126  2.874 Sd Nd:    0.7   2.3)
 113  AAT.TAT  TTG.AAA  AAA.AAT (S N:   0.506  2.494 Sd Nd:    0.7   4.3)
 114  CGA.CGG  CAA.AAA  CAA.CGA (S N:   0.475  2.525 Sd Nd:    1.0   2.0)
 115 (S N:   0.375  2.625 Sd Nd:    0.0   0.0)
 116  AGA.CCA (S N:   0.916  2.084 Sd Nd:    0.5   1.5)
 117  AAA.AAG (S N:   0.375  2.625 Sd Nd:    1.0   0.0)
 118  TTG.TTA  TTA.TTG  TTG.ATG (S N:   0.643  2.357 Sd Nd:    2.0   1.0)
 119  ACC.ACA (S N:   1.000  2.000 Sd Nd:    1.0   0.0)
 120  AGC.AGT  AGT.GCT  GCT.GCA (S N:   0.445  2.555 Sd Nd:    2.0   2.0)
 121 (S N:   0.750  2.250 Sd Nd:    0.0   0.0)
 122  GTC.GTT  GTG.GTT  GTT.GTC (S N:   1.000  2.000 Sd Nd:    3.0   0.0)
 123  AGC.AAC  CAA.CGG  CGG.AGG  AGG.AGC (S N:   0.872  2.128 Sd Nd:    2.0   3.0)
 124  AAT.CAA (S N:   0.359  2.641 Sd Nd:    0.0   2.0)
 125 (S N:   0.750  2.250 Sd Nd:    0.0   0.0)
 126  AAG.GAG  AAG.AGG (S N:   0.404  2.596 Sd Nd:    0.0   2.0)
 127  TCC.ACC (S N:   1.000  2.000 Sd Nd:    0.0   1.0)
 128  TTA.TGT  TGT.TGC (S N:   0.536  2.464 Sd Nd:    1.0   2.0)
 129 (S N:   0.333  2.667 Sd Nd:    0.0   0.0)
 130  CCA.CCG (S N:   1.000  2.000 Sd Nd:    1.0   0.0)
 131  TCG.TCA  CAG.TCG (S N:   0.853  2.147 Sd Nd:    1.0   2.0)
 132  CCA.CCG  CCA.TCA (S N:   1.001  1.999 Sd Nd:    1.0   1.0)
 133  AAT.AGT (S N:   0.333  2.667 Sd Nd:    0.0   1.0)
 134  AAA.AAG  GCA.GCT  AAA.GCA (S N:   0.789  2.211 Sd Nd:    2.0   2.0)
 135  GGA.AAG (S N:   0.648  2.352 Sd Nd:    1.0   2.0)
 136  AAG.ACG  GAT.GTT  AAG.GAT (S N:   0.374  2.626 Sd Nd:    0.0   4.0)
 137  CAG.CAA  CAC.CAG (S N:   0.359  2.641 Sd Nd:    1.0   1.0)
 138 (S N:   0.375  2.625 Sd Nd:    0.0   0.0)
 139  GAT.GAA (S N:   0.359  2.641 Sd Nd:    0.0   1.0)
 140  TTT.TAT (S N:   0.388  2.612 Sd Nd:    0.0   1.0)
 141  GAT.GCT (S N:   0.757  2.243 Sd Nd:    0.0   1.0)
 142  GTA.GTG  GTG.CCG (S N:   1.000  2.000 Sd Nd:    1.0   2.0)
 143  GAG.AAG (S N:   0.375  2.625 Sd Nd:    0.0   1.0)
 144  TCA.TCG  CAC.TCC  TCC.TCA (S N:   0.770  2.230 Sd Nd:    2.0   2.0)
 145  TAT.TGG (S N:   0.357  2.643 Sd Nd:    0.0   2.0)
 146  CTG.TTG (S N:   1.327  1.673 Sd Nd:    1.0   0.0)
 147  AGA.AAA  AAA.GAT (S N:   0.506  2.494 Sd Nd:    0.0   3.0)
 148  TTT.CGC (S N:   0.757  2.243 Sd Nd:    1.0   2.0)
 149  AGC.TGC (S N:   0.340  2.660 Sd Nd:    0.0   1.0)
 150  AAA.CAT (S N:   0.347  2.653 Sd Nd:    0.0   2.0)
 151  ATG.ATA  CTG.ATG (S N:   0.505  2.495 Sd Nd:    0.0   2.0)
 152  ATC.TAC (S N:   0.529  2.471 Sd Nd:    0.0   2.0)
 153  TCA.ACA (S N:   1.088  1.912 Sd Nd:    0.0   1.0)
 154 (S N:   0.375  2.625 Sd Nd:    0.0   0.0)
 155  TAT.GGA (S N:   0.893  2.107 Sd Nd:    0.7   2.3)
 156  TTC.TTT (S N:   0.333  2.667 Sd Nd:    1.0   0.0)
 157  GGA.GGT (S N:   1.042  1.958 Sd Nd:    1.0   0.0)
 158  CGC.GGT  GGT.GTT (S N:   1.000  2.000 Sd Nd:    1.0   2.0)
 159  CTT.CTC (S N:   1.000  2.000 Sd Nd:    1.0   0.0)
 160  TAC.TTC (S N:   0.425  2.575 Sd Nd:    0.0   1.0)
 161  ACG.ATG  ACG.ATG  GTG.ACG (S N:   0.958  2.042 Sd Nd:    0.0   4.0)
 162  GCT.ATT  ATT.ATC (S N:   0.788  2.212 Sd Nd:    1.0   2.0)
 163  ATG.TTG  ATG.ACG (S N:   0.134  2.866 Sd Nd:    0.0   2.0)
 164  ATC.TAT (S N:   0.529  2.471 Sd Nd:    1.0   2.0)
 165  GTA.GTT  GTA.TTC (S N:   0.576  2.424 Sd Nd:    1.5   1.5)
 166  GCC.GCT  ATC.GCC (S N:   0.879  2.121 Sd Nd:    1.0   2.0)
 167  AAC.CAC (S N:   0.333  2.667 Sd Nd:    0.0   1.0)
 168  GCC.GCT  AGC.ATC  ATC.GCC (S N:   0.601  2.399 Sd Nd:    1.0   3.0)
 169  CTA.CTG  CTA.ACA  GCG.CTT  CTT.CTA (S N:   1.054  1.946 Sd Nd:    3.0   4.0)
 170  TCC.ATT (S N:   0.788  2.212 Sd Nd:    1.0   2.0)
 171  TCC.CCC (S N:   1.000  2.000 Sd Nd:    0.0   1.0)
 172  ATC.TTA  TTA.TTG (S N:   0.767  2.233 Sd Nd:    1.5   1.5)
 173  ACA.TTG  TTG.TTC (S N:   0.773  2.227 Sd Nd:    0.8   3.2)
 174  GTA.ATA  CAG.GTA (S N:   0.779  2.221 Sd Nd:    1.0   3.0)
 175  TAT.TAC (S N:   0.429  2.571 Sd Nd:    1.0   0.0)
 176  GCG.ATC  ATC.TTC (S N:   0.732  2.268 Sd Nd:    0.7   3.3)
 177  ATT.GTT (S N:   0.688  2.312 Sd Nd:    0.0   1.0)
 178  CAA.CAG (S N:   0.375  2.625 Sd Nd:    1.0   0.0)
 179  AGG.AGA  AGA.AGT (S N:   0.678  2.322 Sd Nd:    1.0   1.0)
 180  GCG.ACG  TGG.GTG  GTG.GCG (S N:   0.692  2.308 Sd Nd:    0.0   4.0)
 181  CTG.GTG  TGG.CTG  CTG.GTG (S N:   0.888  2.112 Sd Nd:    0.5   3.5)
 182 (S N:   1.000  2.000 Sd Nd:    0.0   0.0)
 183  CAG.CAC  CAT.CAG (S N:   0.357  2.643 Sd Nd:    0.0   2.0)
 184  TAT.TTG  TCG.TAT (S N:   0.713  2.287 Sd Nd:    1.0   3.0)
 185  GCG.CCG (S N:   1.000  2.000 Sd Nd:    0.0   1.0)
 186  GAT.GAG  AAT.GAT (S N:   0.334  2.666 Sd Nd:    0.0   2.0)
 187  GCC.GTC  GTG.GCC (S N:   1.000  2.000 Sd Nd:    1.0   2.0)
 188  GAG.AAG  GAG.AAG (S N:   0.375  2.625 Sd Nd:    0.0   2.0)
 189  CAG.GAG  TTG.CAG (S N:   0.511  2.489 Sd Nd:    1.0   2.0)
 190  ATT.GTT  ACT.ATT (S N:   0.797  2.203 Sd Nd:    0.0   2.0)
 191  ATG.TTG  ATG.ATC  CTG.ATG (S N:   0.510  2.490 Sd Nd:    0.0   3.0)
 192  CCG.---  CCC.CCG (S N:   0.994  2.006 Sd Nd:    1.0   2.0)
 193  TTT.---  TAT.TTT (S N:   0.365  2.635 Sd Nd:    0.0   3.0)
 194  TAC.---  GTT.TAC (S N:   0.671  2.329 Sd Nd:    1.0   4.0)
 195  CCG.CCT  CAA.---  CCG.CAA (S N:   0.621  2.379 Sd Nd:    2.0   3.0)
 196  CTC.CTG  CTC.---  CTG.CTC (S N:   1.125  1.875 Sd Nd:    2.0   2.0)
 197  GAA.---  GCC.GAA (S N:   0.621  2.379 Sd Nd:    0.5   3.5)
 198  CCT.CCA  CCT.---  CCT.CCG  CCA.CCT (S N:   0.994  2.006 Sd Nd:    3.0   2.0)
 199  TGG.--- (S N:   0.008  2.992 Sd Nd:    0.0   2.0)
 200  GAA.AAT  GAA.---  AAC.GAA (S N:   0.359  2.641 Sd Nd:    0.0   6.0)
 201  TTT.TGG  TTT.---  TGG.TTT (S N:   0.224  2.776 Sd Nd:    0.0   6.0)
 202  CGC.CGG  CGC.---  CGC.CAC (S N:   0.936  2.064 Sd Nd:    1.0   3.0)
 203  GAC.GGC  AAC.---  AAC.AAG  GGA.GAC  GAC.AAC (S N:   0.623  2.377 Sd Nd:    0.5   6.5)
 204  AGC.AGT  TCC.---  AGC.TCC (S N:   0.751  2.249 Sd Nd:    1.0   4.0)
 205  TGG.--- (S N:   0.008  2.992 Sd Nd:    0.0   2.0)
 206  TTG.AGG  TTG.---  ACA.TTG (S N:   0.842  2.158 Sd Nd:    0.8   6.2)
 207  TCT.TCG  TTT.---  TTT.CTT  TCT.TTT (S N:   0.587  2.413 Sd Nd:    1.0   4.0)
 208  TAT.---  TGG.TAT (S N:   0.274  2.726 Sd Nd:    0.0   4.0)
 209  CCA.CTA  CCA.---  CCG.CCA (S N:   1.003  1.997 Sd Nd:    1.0   3.0)
 210  ACG.ACA  ACC.TCC  ACC.AGC  ACC.---  ACG.ACC (S N:   0.974  2.026 Sd Nd:    2.0   4.0)
 211  TAT.TTC  TAT.---  TAC.TAT (S N:   0.426  2.574 Sd Nd:    2.0   3.0)
 212  TTT.---  TTG.TTT (S N:   0.476  2.524 Sd Nd:    0.0   3.0)
 213  CAC.---  CTC.CAC (S N:   0.578  2.422 Sd Nd:    0.0   3.0)
 214  CAA.CAG  CAA.CAG  CAA.CAG  CAA.--- (S N:   0.377  2.623 Sd Nd:    3.0   2.0)
 215  TCG.ACG  TCG.--- (S N:   1.112  1.888 Sd Nd:    0.0   3.0)
 216  TTT.CTC  TTT.TCG  TTT.CTT  TTT.TTG  ACT.TTT (S N:   0.625  2.375 Sd Nd:    1.5   6.5)
 217  GCT.GCC (S N:   1.000  2.000 Sd Nd:    1.0   0.0)
 218  GGA.GGT  GCC.GGA (S N:   1.075  1.925 Sd Nd:    2.0   1.0)
 219  TAC.TAT (S N:   0.429  2.571 Sd Nd:    1.0   0.0)
 220  ACT.ACG  ACT.ACG (S N:   1.000  2.000 Sd Nd:    2.0   0.0)
 221  TGC.GCT (S N:   0.789  2.211 Sd Nd:    1.0   2.0)
 222  ACT.ACA (S N:   1.000  2.000 Sd Nd:    1.0   0.0)
 223  TGC.TGT (S N:   0.375  2.625 Sd Nd:    1.0   0.0)
 224  GGC.GGA (S N:   1.076  1.924 Sd Nd:    1.0   0.0)
 225  TGT.TCC (S N:   0.789  2.211 Sd Nd:    1.0   1.0)
 226  TTG.ATT (S N:   0.695  2.305 Sd Nd:    0.0   2.0)
 227  GCC.GCG  TCC.GCC (S N:   1.000  2.000 Sd Nd:    1.0   1.0)
 228  GCC.GGT (S N:   1.000  2.000 Sd Nd:    1.0   1.0)
 229  GAT.GAC (S N:   0.333  2.667 Sd Nd:    1.0   0.0)
 230  CTC.CTA  CTC.CTA  CTT.CTC (S N:   1.019  1.981 Sd Nd:    3.0   0.0)
 231 (S N:   0.000  3.000 Sd Nd:    0.0   0.0)
 232  ATG.ATC (S N:   0.424  2.576 Sd Nd:    0.0   1.0)
 233 (S N:   0.333  2.667 Sd Nd:    0.0   0.0)
 234  GCC.GCT (S N:   1.000  2.000 Sd Nd:    1.0   0.0)
 235 (S N:   1.000  2.000 Sd Nd:    0.0   0.0)
 236  GTC.GCC (S N:   1.000  2.000 Sd Nd:    0.0   1.0)
 237  CTG.CTT  ATG.CTG (S N:   0.839  2.161 Sd Nd:    1.0   1.0)
 238 (S N:   0.375  2.625 Sd Nd:    0.0   0.0)
 239 (S N:   1.000  2.000 Sd Nd:    0.0   0.0)
 240 (S N:   0.667  2.333 Sd Nd:    0.0   0.0)
 241 (S N:   0.000  3.000 Sd Nd:    0.0   0.0)
 242 (S N:   0.333  2.667 Sd Nd:    0.0   0.0)
 243  TTC.TAC (S N:   0.388  2.612 Sd Nd:    0.0   1.0)
 244  GAA.GAT  GAT.GAA (S N:   0.357  2.643 Sd Nd:    0.0   2.0)
 245  CGA.AGA  CGA.AGA  AGA.CGA (S N:   1.184  1.816 Sd Nd:    3.0   0.0)
 246  TTG.CTG (S N:   1.137  1.863 Sd Nd:    1.0   0.0)
 247  GCC.TCC (S N:   1.000  2.000 Sd Nd:    0.0   1.0)
 248 (S N:   0.375  2.625 Sd Nd:    0.0   0.0)
 249  GTT.GCT  GCA.GTT (S N:   1.000  2.000 Sd Nd:    1.0   2.0)
 250  CTC.CTG  CTC.CTT (S N:   1.009  1.991 Sd Nd:    2.0   0.0)
 251 (S N:   0.667  2.333 Sd Nd:    0.0   0.0)
 252  GAA.GAG  GAA.GAG  GAG.GAA (S N:   0.375  2.625 Sd Nd:    3.0   0.0)
 253  TTC.TTT (S N:   0.333  2.667 Sd Nd:    1.0   0.0)
 254  GAT.AAG (S N:   0.359  2.641 Sd Nd:    0.0   2.0)
 255  ATT.CTC  AAA.ATT (S N:   0.578  2.422 Sd Nd:    1.5   2.5)
 256  CAA.GAA  AGG.CAA (S N:   0.489  2.511 Sd Nd:    1.5   2.5)
 257  GCC.GTC  TGT.GCC (S N:   0.789  2.211 Sd Nd:    1.0   3.0)
 258  TCA.ACA  CTT.CAT  TCA.CTT (S N:   1.065  1.935 Sd Nd:    1.0   4.0)
 259  AAT.AAC (S N:   0.333  2.667 Sd Nd:    1.0   0.0)
 260  GCA.---  GCA.---  GCA.GAG  GCA.GAG (S N:   0.948  2.052 Sd Nd:    2.0   6.0)
 261  CCC.---  CCC.--- (S N:   0.984  2.016 Sd Nd:    0.0   4.0)
 262  AAT.---  AAT.--- (S N:   0.339  2.661 Sd Nd:    0.0   4.0)
 263 (S N:   1.125  1.875 Sd Nd:    0.0   0.0)
 264  GTT.GCT  GTT.CTT  GCT.GTT (S N:   1.000  2.000 Sd Nd:    0.0   3.0)
 265  AAT.AAG  GAG.AAT (S N:   0.349  2.651 Sd Nd:    0.0   3.0)
 266  GAG.AAA (S N:   0.375  2.625 Sd Nd:    1.0   1.0)
 267  GAC.GAT  GAC.GAT (S N:   0.333  2.667 Sd Nd:    2.0   0.0)
 268  CTG.ATA  TTA.CTG (S N:   1.165  1.835 Sd Nd:    2.5   1.5)
 269  AAG.AGA  AAG.AGG  AAT.AAG (S N:   0.378  2.622 Sd Nd:    1.0   3.0)
 270  GAG.AAG (S N:   0.375  2.625 Sd Nd:    0.0   1.0)
 271  CTG.TTG (S N:   0.978  2.022 Sd Nd:    1.0   0.0)
 272  AGA.CAG (S N:   0.511  2.489 Sd Nd:    1.5   1.5)
 273 (S N:   1.000  2.000 Sd Nd:    0.0   0.0)
 274  CTG.CTA (S N:   1.333  1.667 Sd Nd:    1.0   0.0)
 275  GTC.ATC  ATC.GTC (S N:   0.869  2.131 Sd Nd:    0.0   2.0)
 276  GCC.GCT  GTC.GCC (S N:   1.000  2.000 Sd Nd:    1.0   1.0)
 277  AAT.AGT  TAT.AAT (S N:   0.363  2.637 Sd Nd:    0.0   2.0)
 278 (S N:   0.333  2.667 Sd Nd:    0.0   0.0)
 279  ATT.ATA  AAT.ATT (S N:   0.545  2.455 Sd Nd:    1.0   1.0)
 280  CAA.GAT (S N:   0.347  2.653 Sd Nd:    0.0   2.0)
 281  GTT.ATA (S N:   0.788  2.212 Sd Nd:    1.0   1.0)
 282  CTA.CTG  CTA.TTA  CTA.CTT (S N:   1.118  1.882 Sd Nd:    3.0   0.0)
 283  CGG.---  CGG.---  CGG.---  CGG.---  CGG.---  CGG.--- (S N:   1.218  1.782 Sd Nd:    0.0  12.0)
 284  TTG.---  TTG.---  TTG.---  TTG.---  TTG.---  TTG.--- (S N:   0.712  2.288 Sd Nd:    0.0  12.0)
 285  CCT.---  CCT.---  CCT.CTT  CCT.---  CCT.---  CCT.---  CCT.--- (S N:   0.931  2.069 Sd Nd:    0.0  13.0)
 286  GGT.---  GGT.---  GGT.---  GGT.---  GGT.---  GGT.--- (S N:   0.931  2.069 Sd Nd:    0.0  12.0)
 287  GAA.---  GAA.---  GAA.---  GAA.---  GAA.---  GAA.--- (S N:   0.394  2.606 Sd Nd:    0.0  12.0)
 288  AAT.---  AAT.---  AAT.---  AAT.---  AAT.---  AAT.--- (S N:   0.356  2.644 Sd Nd:    0.0  12.0)
 289  ACT.---  ACT.---  ACT.GCT  ACT.---  ACT.---  ACT.---  ACT.--- (S N:   0.931  2.069 Sd Nd:    0.0  13.0)
 290  AGC.---  AGC.---  AGC.TGC  AGC.---  AGC.---  AGC.---  AGC.--- (S N:   0.358  2.642 Sd Nd:    0.0  13.0)
 291  TTA.---  TTA.---  TTA.---  TTA.---  TTA.---  TTA.--- (S N:   0.796  2.204 Sd Nd:    0.0  12.0)
 292  ATC.---  ATC.---  ATC.---  ATC.---  ATC.---  ATC.--- (S N:   0.644  2.356 Sd Nd:    0.0  12.0)
 293  CAT.---  CAT.---  CAT.---  CAT.---  CAT.---  CAT.--- (S N:   0.356  2.644 Sd Nd:    0.0  12.0)
 294  AAA.---  AAA.---  AAA.---  AAA.---  AAA.---  AAA.--- (S N:   0.394  2.606 Sd Nd:    0.0  12.0)
 295  TTA.---  TTA.---  TTA.---  TTA.---  TTA.---  TTA.--- (S N:   0.796  2.204 Sd Nd:    0.0  12.0)
 296  AAC.---  AAC.---  AAC.---  AAC.---  AAC.---  AAC.--- (S N:   0.356  2.644 Sd Nd:    0.0  12.0)
 297  TAC.---  TAC.---  TAC.TAT  TAC.---  TAC.---  TAC.---  TAC.--- (S N:   0.441  2.559 Sd Nd:    1.0  12.0)
 298  TTA.---  TTA.---  TTA.---  TTA.---  TTA.---  TTA.--- (S N:   0.796  2.204 Sd Nd:    0.0  12.0)
 299  ACT.---  ACT.---  ACT.---  ACT.---  ACT.---  ACT.--- (S N:   0.931  2.069 Sd Nd:    0.0  12.0)
 300  TTC.---  TTC.---  TTC.---  TTC.---  TTC.---  TTC.--- (S N:   0.356  2.644 Sd Nd:    0.0  12.0)
 301  AGA.CGA  CGA.CGG (S N:   0.868  2.132 Sd Nd:    2.0   0.0)
 302  CTT.CTG  CTC.CTT (S N:   1.009  1.991 Sd Nd:    2.0   0.0)
 303  ACC.ACT  ACG.ACC (S N:   1.000  2.000 Sd Nd:    2.0   0.0)
 304  AGC.GAT (S N:   0.333  2.667 Sd Nd:    1.0   2.0)
 305  GTG.CTG  AAG.GTG (S N:   0.800  2.200 Sd Nd:    0.0   3.0)
 306 (S N:   0.000  3.000 Sd Nd:    0.0   0.0)
 307  AAC.AAT (S N:   0.333  2.667 Sd Nd:    1.0   0.0)
 308  GAC.GAG (S N:   0.359  2.641 Sd Nd:    0.0   1.0)
 309  GTC.ATC  ATC.GTC  GTC.GTG (S N:   0.877  2.123 Sd Nd:    1.0   2.0)
 310  TTT.CTT (S N:   0.337  2.663 Sd Nd:    0.0   1.0)
 311  GGA.GGT (S N:   1.116  1.884 Sd Nd:    1.0   0.0)
 312  ATT.GTT  GTT.ATT (S N:   0.946  2.054 Sd Nd:    0.0   2.0)
 313  CCA.TCA  CCA.CCT  CCT.CCC (S N:   1.001  1.999 Sd Nd:    2.0   1.0)
 314 (S N:   0.750  2.250 Sd Nd:    0.0   0.0)
 315  CTA.TTG (S N:   0.978  2.022 Sd Nd:    2.0   0.0)
 316  CTA.CTT  TTG.CTA (S N:   1.135  1.865 Sd Nd:    3.0   0.0)
 317 (S N:   0.333  2.667 Sd Nd:    0.0   0.0)
 318 (S N:   0.333  2.667 Sd Nd:    0.0   0.0)
 319  CTC.TTG  TTG.ATT (S N:   0.831  2.169 Sd Nd:    1.0   3.0)
 320  GCC.GCA  GCC.GCA  AAC.GCC  GCC.GTC (S N:   0.757  2.243 Sd Nd:    2.0   3.0)
 321 (S N:   1.000  2.000 Sd Nd:    0.0   0.0)
 322  TCG.GCG (S N:   1.102  1.898 Sd Nd:    0.0   1.0)
 323  ATG.CTG (S N:   0.848  2.152 Sd Nd:    0.0   1.0)
 324  CTC.CTG (S N:   1.010  1.990 Sd Nd:    1.0   0.0)
 325  ATT.GTC (S N:   0.879  2.121 Sd Nd:    1.0   1.0)
 326 (S N:   0.375  2.625 Sd Nd:    0.0   0.0)
 327  AAT.CTG (S N:   0.969  2.031 Sd Nd:    0.3   2.7)
 328 (S N:   1.000  2.000 Sd Nd:    0.0   0.0)
 329 (S N:   1.125  1.875 Sd Nd:    0.0   0.0)
 330  TTT.GTT (S N:   0.353  2.647 Sd Nd:    0.0   1.0)
 331  CAG.CAA (S N:   0.375  2.625 Sd Nd:    1.0   0.0)
 332  TTG.TTA (S N:   0.815  2.185 Sd Nd:    1.0   0.0)
 333  ACC.ACT (S N:   1.000  2.000 Sd Nd:    1.0   0.0)
 334  CTC.ATC  CTC.ATC  CTC.GTC  ATT.CTC (S N:   0.859  2.141 Sd Nd:    1.0   4.0)
 335  GAT.GCT  GAT.GCT  GGC.GAT (S N:   0.615  2.385 Sd Nd:    1.0   3.0)
 336  TTC.TTA  ATC.TTC (S N:   0.468  2.532 Sd Nd:    0.0   2.0)
 337  AAT.AGT  AGT.AAT (S N:   0.333  2.667 Sd Nd:    0.0   2.0)
 338  CCC.CCA  TTG.CCC (S N:   0.916  2.084 Sd Nd:    2.0   2.0)
 339 (S N:   0.375  2.625 Sd Nd:    0.0   0.0)
 340 (S N:   0.429  2.571 Sd Nd:    0.0   0.0)
 341  ATC.TTT (S N:   0.455  2.545 Sd Nd:    1.0   1.0)
 342  GGC.TGC (S N:   0.620  2.380 Sd Nd:    0.0   1.0)
 343  CGG.CGC  CGG.AAG (S N:   0.747  2.253 Sd Nd:    1.5   1.5)
 344 (S N:   0.375  2.625 Sd Nd:    0.0   0.0)
 345  GTG.GTT  ATG.GTG  GTG.ATG  ATG.GTG (S N:   0.457  2.543 Sd Nd:    1.0   3.0)
 346  TTG.TTT  TTG.CTA  CTA.CTG (S N:   1.134  1.866 Sd Nd:    3.0   1.0)
 347  CTC.TTT  ATC.CTC (S N:   0.859  2.141 Sd Nd:    1.0   2.0)
 348  ATA.CTG (S N:   1.091  1.909 Sd Nd:    0.5   1.5)
 349  ACT.ATT  CTC.ACT (S N:   0.990  2.010 Sd Nd:    1.0   3.0)
 350  TCC.TTC  TCG.TCC  TCC.TCT (S N:   1.038  1.962 Sd Nd:    2.0   1.0)
 351  GCT.GCA  GCA.GTA (S N:   1.000  2.000 Sd Nd:    1.0   1.0)
 352  CTG.TTG (S N:   1.286  1.714 Sd Nd:    1.0   0.0)
 353  TTT.CTT  GTG.GTA  GTA.TTT (S N:   0.909  2.091 Sd Nd:    1.5   2.5)
 354 (S N:   0.375  2.625 Sd Nd:    0.0   0.0)
 355  GTC.ATC (S N:   0.970  2.030 Sd Nd:    0.0   1.0)
 356  TAC.TAT (S N:   0.429  2.571 Sd Nd:    1.0   0.0)
 357 (S N:   1.000  2.000 Sd Nd:    0.0   0.0)
 358  CTC.CTT  ATC.CTG  CTG.CTC (S N:   1.035  1.965 Sd Nd:    2.5   1.5)
 359  TGC.TAC (S N:   0.375  2.625 Sd Nd:    0.0   1.0)
 360  TCC.TCA  TCC.TAC (S N:   0.962  2.038 Sd Nd:    1.0   1.0)
 361  TTC.TTT  TTA.TTC (S N:   0.495  2.505 Sd Nd:    1.0   1.0)
 362 (S N:   0.333  2.667 Sd Nd:    0.0   0.0)
 363 (S N:   0.375  2.625 Sd Nd:    0.0   0.0)
 364  ATG.AGG (S N:   0.020  2.980 Sd Nd:    0.0   1.0)
 365  CTT.TTA (S N:   0.918  2.082 Sd Nd:    1.0   1.0)
 366  ATT.ATA  ATA.ATG (S N:   0.607  2.393 Sd Nd:    1.0   1.0)
 367  AAT.ACT  AAT.GAT (S N:   0.338  2.662 Sd Nd:    0.0   2.0)
 368  GCG.GCT (S N:   1.000  2.000 Sd Nd:    1.0   0.0)
 369 (S N:   0.333  2.667 Sd Nd:    0.0   0.0)
 370  AAA.GAA (S N:   0.375  2.625 Sd Nd:    0.0   1.0)
 371  AAT.AAC (S N:   0.333  2.667 Sd Nd:    1.0   0.0)
 372  GTT.GTG  GTG.GTT (S N:   1.000  2.000 Sd Nd:    2.0   0.0)
 373  AGC.GGC (S N:   0.757  2.243 Sd Nd:    0.0   1.0)
 374  CTT.CAT  CTT.TTT (S N:   0.829  2.171 Sd Nd:    0.0   2.0)
 375  GCC.GCG (S N:   1.000  2.000 Sd Nd:    1.0   0.0)
 376  GTC.GTA  GTA.GCA  GTA.GTG (S N:   1.000  2.000 Sd Nd:    2.0   1.0)
 377 (S N:   0.429  2.571 Sd Nd:    0.0   0.0)
 378 (S N:   0.333  2.667 Sd Nd:    0.0   0.0)
 379  ATG.ATA (S N:   0.004  2.996 Sd Nd:    0.0   1.0)
 380  GAT.AAT  GAC.GAT  GAT.GAC (S N:   0.333  2.667 Sd Nd:    2.0   1.0)
 381 (S N:   0.000  3.000 Sd Nd:    0.0   0.0)
 382  CTG.TTA  TTA.ACC (S N:   1.069  1.931 Sd Nd:    2.7   2.3)
 383  GAG.GGT  GGT.GGA (S N:   0.795  2.205 Sd Nd:    1.5   1.5)
 384  TAC.TCC  TCC.GCC (S N:   0.824  2.176 Sd Nd:    0.0   2.0)
 385  GAT.GAC (S N:   0.333  2.667 Sd Nd:    1.0   0.0)
 386  ACC.ACT  ACC.AAT  AAT.AAA (S N:   0.587  2.413 Sd Nd:    2.0   2.0)
 387  AAA.CGA (S N:   1.091  1.909 Sd Nd:    0.5   1.5)
 388 (S N:   0.333  2.667 Sd Nd:    0.0   0.0)
 389  CGG.AAG (S N:   0.750  2.250 Sd Nd:    0.5   1.5)
 390 (S N:   0.375  2.625 Sd Nd:    0.0   0.0)
 391  ATG.ATT (S N:   0.111  2.889 Sd Nd:    0.0   1.0)
 392  TTA.GTA  CTC.TTA (S N:   0.919  2.081 Sd Nd:    1.0   2.0)
 393  GTC.ATT  ATT.ATC (S N:   0.788  2.212 Sd Nd:    2.0   1.0)
 394  TAT.TTT  CTA.TAT (S N:   0.806  2.194 Sd Nd:    0.8   3.2)
 395  GTA.ATA (S N:   0.788  2.212 Sd Nd:    0.0   1.0)
 396  TCT.TCA  GTT.TCT (S N:   1.003  1.997 Sd Nd:    1.0   2.0)
 397 (S N:   0.000  3.000 Sd Nd:    0.0   0.0)
 398  CGA.CGG (S N:   1.498  1.502 Sd Nd:    1.0   0.0)
 399  GCC.GCG  GCC.TCC (S N:   1.000  2.000 Sd Nd:    1.0   1.0)
 400 (S N:   0.375  2.625 Sd Nd:    0.0   0.0)
 401  AAA.AAG (S N:   0.375  2.625 Sd Nd:    1.0   0.0)
 402  CCA.CTA  CCC.CCA (S N:   1.002  1.998 Sd Nd:    1.0   1.0)
 403  GTT.GTG  GTC.GTT (S N:   1.000  2.000 Sd Nd:    2.0   0.0)
 404  TGC.TCC  TGC.--- (S N:   0.384  2.616 Sd Nd:    0.0   3.0)
 405  CTA.CTT  CTA.---  CTA.CTT  TTG.CTA (S N:   1.112  1.888 Sd Nd:    4.0   2.0)
 406  AAA.---  AAT.AAA (S N:   0.360  2.640 Sd Nd:    0.0   3.0)
 407  GCT.GCC  GCC.---  GCT.GCC  GCC.GCA (S N:   0.994  2.006 Sd Nd:    3.0   2.0)
 408  ACT.AAA  ACA.---  ACT.ACA (S N:   0.988  2.012 Sd Nd:    1.5   3.5)
 409  ATT.GTT  ATT.---  GCA.ATT (S N:   0.796  2.204 Sd Nd:    1.0   5.0)
 410  GTC.GCC  GTC.---  GTC.TTC  TTC.GTC (S N:   0.743  2.257 Sd Nd:    0.0   5.0)
 411  TTG.---  CTG.TTG (S N:   0.975  2.025 Sd Nd:    1.0   2.0)
 412  GAC.---  TCC.GAC (S N:   0.578  2.422 Sd Nd:    0.0   4.0)
 413  ACA.---  ACA.---  ACA.---  ACA.---  ACA.---  ACA.--- (S N:   0.913  2.087 Sd Nd:    0.0  12.0)
 414  TTA.---  GTC.TTA (S N:   0.912  2.088 Sd Nd:    0.5   3.5)
 415  TCC.---  TCA.TCC (S N:   1.081  1.919 Sd Nd:    1.0   2.0)
 416  CTG.ATT  CTG.ATG  CTC.---  CTC.CTT  ATG.CTG  CTG.CTC (S N:   0.762  2.238 Sd Nd:    2.5   5.5)
 417  TCT.GCG  TCT.CCA  TCT.---  TCT.TCC  GGG.TCT (S N:   0.994  2.006 Sd Nd:    3.8   6.2)
 418  ACT.---  ACC.ACT (S N:   0.994  2.006 Sd Nd:    1.0   2.0)
 419  ATG.--- (S N:   0.006  2.994 Sd Nd:    0.0   2.0)
 420  AGC.ACC  AGC.---  ACC.AGC (S N:   0.597  2.403 Sd Nd:    0.0   4.0)
 421  ATC.---  ACT.ATC (S N:   0.786  2.214 Sd Nd:    1.0   3.0)
 422  TTT.---  TTC.TTT (S N:   0.335  2.665 Sd Nd:    1.0   2.0)
 423  CTT.---  ATG.CTT (S N:   0.630  2.370 Sd Nd:    0.5   3.5)
 424  GGC.GGT  GGC.---  CAA.GGC (S N:   0.783  2.217 Sd Nd:    1.5   4.5)
 425  ATG.---  GTA.ATG (S N:   0.370  2.630 Sd Nd:    0.5   3.5)
 426  TCG.TCA  TCG.---  TCG.ACG (S N:   1.116  1.884 Sd Nd:    1.0   3.0)
 427  TAT.---  TAC.TAT (S N:   0.430  2.570 Sd Nd:    1.0   2.0)
 428  AAG.---  AAG.AAA (S N:   0.377  2.623 Sd Nd:    1.0   2.0)
 429  TTC.---  TTC.TTT  TTT.TTC (S N:   0.335  2.665 Sd Nd:    2.0   2.0)
 430  TTT.---  TTC.TTT (S N:   0.335  2.665 Sd Nd:    1.0   2.0)
 431  GGC.---  TGC.GGC (S N:   0.413  2.587 Sd Nd:    0.0   3.0)
 432  GCT.--- (S N:   0.994  2.006 Sd Nd:    0.0   2.0)
 433  TTA.GTG  TTA.---  ATT.ATA  ATA.TTA (S N:   0.694  2.306 Sd Nd:    2.0   4.0)
 434  AGG.---  CGG.AGG (S N:   0.907  2.093 Sd Nd:    1.0   2.0)
 435  ACT.---  ATG.ACT (S N:   0.630  2.370 Sd Nd:    0.5   3.5)
 436  ATG.--- (S N:   0.006  2.994 Sd Nd:    0.0   2.0)
 437  TAT.--- (S N:   0.430  2.570 Sd Nd:    0.0   2.0)
 438  CAA.---  CAA.---  CAG.CAA (S N:   0.378  2.622 Sd Nd:    1.0   4.0)


(2) Joint reconstruction of ancestral sequences
(eqn. 2 in Yang et al. 1995 Genetics 141:1641-1650), using the algorithm of Pupko et al. (2000 Mol Biol Evol 17:890-896),
modified to generate sub-optimal reconstructions.

Reconstruction (prob.), listed by pattern (use the observed data to find the right site).

Pattern Freq   Data:

   1       1  --- (-) --- (-) AAA (K) AAA (K) --- (-) --- (-) --- (-) --- (-) : AAA AAA AAA AAA AAA AAA AAA  (0.178) AAG AAA AAA AAA AAA AAA AAG  (0.153) AAC AAA AAA AAA AAA AAA AAC  (0.041) AAT AAA AAA AAA AAA AAA AAT  (0.041) GAG AAA AAA AAA AAA AAA GAG  (0.032) GAA AAA AAA AAA AAA AAA GAA  (0.031) ATG AAA AAA AAA AAA AAA ATG  (0.020) ATA AAA AAA AAA AAA AAA ATA  (0.019) AGA AAA AAA AAA AAA AAA AGA  (0.016) CAA AAA AAA AAA AAA AAA CAA  (0.015) CAG AAA AAA AAA AAA AAA CAG  (0.014) AGG AAA AAA AAA AAA AAA AGG  (0.013) ATC AAA AAA AAA AAA AAA ATC  (0.011) ACA AAA AAA AAA AAA AAA ACA  (0.011) ATT AAA AAA AAA AAA AAA ATT  (0.011) ACG AAA AAA AAA AAA AAA ACG  (0.011) AAA AAA AAG AAG AAG AAA AAA  (0.010) AAG AAG AAG AAG AAG AAA AAG  (0.010) GAC AAA AAA AAA AAA AAA GAC  (0.009) GAT AAA AAA AAA AAA AAA GAT  (0.009) AAG AAA AAG AAG AAG AAA AAG  (0.009) AAA AAA AAA AAG AAG AAA AAA  (0.007) AAG AAA AAA AAG AAG AAA AAG  (0.006) ACC AAA AAA AAA AAA AAA ACC  (0.005) AAA AAG AAG AAG AAG AAA AAA  (0.005) ACT AAA AAA AAA AAA AAA ACT  (0.005) GTG AAA AAA AAA AAA AAA GTG  (0.005) GTA AAA AAA AAA AAA AAA GTA  (0.004) CAC AAA AAA AAA AAA AAA CAC  (0.004) CAT AAA AAA AAA AAA AAA CAT  (0.003) AGC AAA AAA AAA AAA AAA AGC  (0.003) AGT AAA AAA AAA AAA AAA AGT  (0.003) TAC AAA AAA AAA AAA AAA TAC  (0.003) TAT AAA AAA AAA AAA AAA TAT  (0.003) GTC AAA AAA AAA AAA AAA GTC  (0.003) GTT AAA AAA AAA AAA AAA GTT  (0.003) GAA GAA GAA GAA GAA AAA GAA  (0.003) GAG AAG AAG AAG AAG AAA GAG  (0.002) GAG GAA GAA GAA GAA AAA GAG  (0.002) AAC AAA AAG AAG AAG AAA AAC  (0.002) AAT AAA AAG AAG AAG AAA AAT  (0.002) GGG AAA AAA AAA AAA AAA GGG  (0.002) AAC AAC AAC AAC AAC AAA AAC  (0.002) GCG AAA AAA AAA AAA AAA GCG  (0.002) AGA AGA AGA AGA AGA AAA AGA  (0.002) TTG AAA AAA AAA AAA AAA TTG  (0.002) AAT AAT AAT AAT AAT AAA AAT  (0.002) AAC AAG AAG AAG AAG AAA AAC  (0.002) ATG AAG AAG AAG AAG AAA ATG  (0.002) GGA AAA AAA AAA AAA AAA GGA  (0.002) AAT AAG AAG AAG AAG AAA AAT  (0.002) GAG AAA AAG AAG AAG AAA GAG  (0.002) CTG AAA AAA AAA AAA AAA CTG  (0.002) GAA AAA AAG AAG AAG AAA GAA  (0.002) GCA AAA AAA AAA AAA AAA GCA  (0.002) CAA CAA CAA CAA CAA AAA CAA  (0.002) TTA AAA AAA AAA AAA AAA TTA  (0.001) CTA AAA AAA AAA AAA AAA CTA  (0.001) CGA AAA AAA AAA AAA AAA CGA  (0.001) CGG AAA AAA AAA AAA AAA CGG  (0.001) GAA AAA AAA AAG AAG AAA GAA  (0.001) AGG AAG AAG AAG AAG AAA AGG  (0.001) CAG AAG AAG AAG AAG AAA CAG  (0.001) TTC AAA AAA AAA AAA AAA TTC  (0.001) ATG AAA AAG AAG AAG AAA ATG  (0.001) TTT AAA AAA AAA AAA AAA TTT  (0.001) ATA ATA ATA ATA ATA AAA ATA  (0.001) CTC AAA AAA AAA AAA AAA CTC  (0.001) ATA AAA AAG AAG AAG AAA ATA  (0.001) CTT AAA AAA AAA AAA AAA CTT  (0.001) CAG CAA CAA CAA CAA AAA CAG  (0.001)  (total  0.782)
   2       1  --- (-) --- (-) AAC (N) AAC (N) --- (-) --- (-) --- (-) --- (-) : AAC AAC AAC AAC AAC AAC AAC  (0.144) AAT AAC AAC AAC AAC AAC AAT  (0.105) GAC AAC AAC AAC AAC AAC GAC  (0.037) AAG AAC AAC AAC AAC AAC AAG  (0.036) GAT AAC AAC AAC AAC AAC GAT  (0.027) AAA AAC AAC AAC AAC AAC AAA  (0.025) ATC AAC AAC AAC AAC AAC ATC  (0.025) TAC AAC AAC AAC AAC AAC TAC  (0.024) AGC AAC AAC AAC AAC AAC AGC  (0.020) ATT AAC AAC AAC AAC AAC ATT  (0.019) CAC AAC AAC AAC AAC AAC CAC  (0.018) TAT AAC AAC AAC AAC AAC TAT  (0.017) ACC AAC AAC AAC AAC AAC ACC  (0.014) CAT AAC AAC AAC AAC AAC CAT  (0.012) AGT AAC AAC AAC AAC AAC AGT  (0.011) ACT AAC AAC AAC AAC AAC ACT  (0.009) GAG AAC AAC AAC AAC AAC GAG  (0.009) ATA AAC AAC AAC AAC AAC ATA  (0.009) ATG AAC AAC AAC AAC AAC ATG  (0.008) AAC AAC AAT AAT AAT AAC AAC  (0.008) AAT AAT AAT AAT AAT AAC AAT  (0.007) GTC AAC AAC AAC AAC AAC GTC  (0.007) AAT AAC AAT AAT AAT AAC AAT  (0.006) GAA AAC AAC AAC AAC AAC GAA  (0.006) GTT AAC AAC AAC AAC AAC GTT  (0.005) AAC AAC AAC AAT AAT AAC AAC  (0.005) AAC AAT AAT AAT AAT AAC AAC  (0.005) ACG AAC AAC AAC AAC AAC ACG  (0.005) TTC AAC AAC AAC AAC AAC TTC  (0.004) AAT AAC AAC AAT AAT AAC AAT  (0.004) CAG AAC AAC AAC AAC AAC CAG  (0.003) TTT AAC AAC AAC AAC AAC TTT  (0.003) ACA AAC AAC AAC AAC AAC ACA  (0.003) GAC GAC GAC GAC GAC AAC GAC  (0.003) GGC AAC AAC AAC AAC AAC GGC  (0.003) GTG AAC AAC AAC AAC AAC GTG  (0.003) AGG AAC AAC AAC AAC AAC AGG  (0.003) GCC AAC AAC AAC AAC AAC GCC  (0.003) CTC AAC AAC AAC AAC AAC CTC  (0.003) AAG AAG AAG AAG AAG AAC AAG  (0.003) GAT GAC GAC GAC GAC AAC GAT  (0.002) AGC AGC AGC AGC AGC AAC AGC  (0.002) TAC TAC TAC TAC TAC AAC TAC  (0.002) GTA AAC AAC AAC AAC AAC GTA  (0.002) CTT AAC AAC AAC AAC AAC CTT  (0.002) CAA AAC AAC AAC AAC AAC CAA  (0.002) GAC AAC AAT AAT AAT AAC GAC  (0.002) TGC AAC AAC AAC AAC AAC TGC  (0.002) GCT AAC AAC AAC AAC AAC GCT  (0.002) AAG AAC AAT AAT AAT AAC AAG  (0.002) GGT AAC AAC AAC AAC AAC GGT  (0.002) AGA AAC AAC AAC AAC AAC AGA  (0.002) GAT AAT AAT AAT AAT AAC GAT  (0.002) AAG AAT AAT AAT AAT AAC AAG  (0.002) TCC AAC AAC AAC AAC AAC TCC  (0.002) CAC CAC CAC CAC CAC AAC CAC  (0.002) TAT TAC TAC TAC TAC AAC TAT  (0.002) ATC ATC ATC ATC ATC AAC ATC  (0.002) AAA AAA AAA AAA AAA AAC AAA  (0.002) GAT AAC AAT AAT AAT AAC GAT  (0.001) AAA AAC AAT AAT AAT AAC AAA  (0.001) ATT ATC ATC ATC ATC AAC ATT  (0.001) ATC AAC AAT AAT AAT AAC ATC  (0.001) GAC AAC AAC AAT AAT AAC GAC  (0.001) TAC AAC AAT AAT AAT AAC TAC  (0.001) AAA AAG AAG AAG AAG AAC AAA  (0.001) CGC AAC AAC AAC AAC AAC CGC  (0.001) CCC AAC AAC AAC AAC AAC CCC  (0.001) ATT AAT AAT AAT AAT AAC ATT  (0.001) TTG AAC AAC AAC AAC AAC TTG  (0.001) TAT AAT AAT AAT AAT AAC TAT  (0.001) CTG AAC AAC AAC AAC AAC CTG  (0.001) TGT AAC AAC AAC AAC AAC TGT  (0.001) ACC ACC ACC ACC ACC AAC ACC  (0.001) TCT AAC AAC AAC AAC AAC TCT  (0.001) AGC AAC AAT AAT AAT AAC AGC  (0.001) GCG AAC AAC AAC AAC AAC GCG  (0.001) ATT AAC AAT AAT AAT AAC ATT  (0.001) CAC AAC AAT AAT AAT AAC CAC  (0.001) ATC AAT AAT AAT AAT AAC ATC  (0.001)  (total  0.725)
   3       1  --- (-) --- (-) AAT (N) AAT (N) --- (-) --- (-) --- (-) --- (-) : AAT AAT AAT AAT AAT AAT AAT  (0.143) AAC AAT AAT AAT AAT AAT AAC  (0.108) GAT AAT AAT AAT AAT AAT GAT  (0.036) AAG AAT AAT AAT AAT AAT AAG  (0.036) GAC AAT AAT AAT AAT AAT GAC  (0.028) AAA AAT AAT AAT AAT AAT AAA  (0.025) ATT AAT AAT AAT AAT AAT ATT  (0.024) TAT AAT AAT AAT AAT AAT TAT  (0.024) ATC AAT AAT AAT AAT AAT ATC  (0.020) AGT AAT AAT AAT AAT AAT AGT  (0.019) CAT AAT AAT AAT AAT AAT CAT  (0.018) TAC AAT AAT AAT AAT AAT TAC  (0.017) ACT AAT AAT AAT AAT AAT ACT  (0.014) CAC AAT AAT AAT AAT AAT CAC  (0.012) AGC AAT AAT AAT AAT AAT AGC  (0.011) ACC AAT AAT AAT AAT AAT ACC  (0.010) GAG AAT AAT AAT AAT AAT GAG  (0.009) ATA AAT AAT AAT AAT AAT ATA  (0.008) AAT AAT AAC AAC AAC AAT AAT  (0.008) ATG AAT AAT AAT AAT AAT ATG  (0.008) AAC AAC AAC AAC AAC AAT AAC  (0.007) GTT AAT AAT AAT AAT AAT GTT  (0.006) AAC AAT AAC AAC AAC AAT AAC  (0.006) GAA AAT AAT AAT AAT AAT GAA  (0.006) GTC AAT AAT AAT AAT AAT GTC  (0.005) AAT AAT AAT AAC AAC AAT AAT  (0.005) AAT AAC AAC AAC AAC AAT AAT  (0.005) ACG AAT AAT AAT AAT AAT ACG  (0.005) TTT AAT AAT AAT AAT AAT TTT  (0.004) AAC AAT AAT AAC AAC AAT AAC  (0.004) CAG AAT AAT AAT AAT AAT CAG  (0.003) TTC AAT AAT AAT AAT AAT TTC  (0.003) ACA AAT AAT AAT AAT AAT ACA  (0.003) GTG AAT AAT AAT AAT AAT GTG  (0.003) GAT GAT GAT GAT GAT AAT GAT  (0.003) GGT AAT AAT AAT AAT AAT GGT  (0.003) AGG AAT AAT AAT AAT AAT AGG  (0.003) GCT AAT AAT AAT AAT AAT GCT  (0.003) CTT AAT AAT AAT AAT AAT CTT  (0.003) AAG AAG AAG AAG AAG AAT AAG  (0.003) GAC GAT GAT GAT GAT AAT GAC  (0.002) AGT AGT AGT AGT AGT AAT AGT  (0.002) TAT TAT TAT TAT TAT AAT TAT  (0.002) GTA AAT AAT AAT AAT AAT GTA  (0.002) CTC AAT AAT AAT AAT AAT CTC  (0.002) CAA AAT AAT AAT AAT AAT CAA  (0.002) GCC AAT AAT AAT AAT AAT GCC  (0.002) GAT AAT AAC AAC AAC AAT GAT  (0.002) GGC AAT AAT AAT AAT AAT GGC  (0.002) AAG AAT AAC AAC AAC AAT AAG  (0.002) TGT AAT AAT AAT AAT AAT TGT  (0.002) AGA AAT AAT AAT AAT AAT AGA  (0.002) GAC AAC AAC AAC AAC AAT GAC  (0.002) AAG AAC AAC AAC AAC AAT AAG  (0.002) CAT CAT CAT CAT CAT AAT CAT  (0.002) TCT AAT AAT AAT AAT AAT TCT  (0.002) TAC TAT TAT TAT TAT AAT TAC  (0.002) AAA AAA AAA AAA AAA AAT AAA  (0.002) GAC AAT AAC AAC AAC AAT GAC  (0.002) ATT ATT ATT ATT ATT AAT ATT  (0.002) AAA AAT AAC AAC AAC AAT AAA  (0.001) ATC ATT ATT ATT ATT AAT ATC  (0.001) GAT AAT AAT AAC AAC AAT GAT  (0.001) ATT AAT AAC AAC AAC AAT ATT  (0.001) TAT AAT AAC AAC AAC AAT TAT  (0.001) AAA AAG AAG AAG AAG AAT AAA  (0.001) ATC AAC AAC AAC AAC AAT ATC  (0.001) CGT AAT AAT AAT AAT AAT CGT  (0.001) TAC AAC AAC AAC AAC AAT TAC  (0.001) TGC AAT AAT AAT AAT AAT TGC  (0.001) TTG AAT AAT AAT AAT AAT TTG  (0.001) CCT AAT AAT AAT AAT AAT CCT  (0.001) ATC AAT AAC AAC AAC AAT ATC  (0.001) TCC AAT AAT AAT AAT AAT TCC  (0.001) CTG AAT AAT AAT AAT AAT CTG  (0.001) AGT AAT AAC AAC AAC AAT AGT  (0.001) ACT ACT ACT ACT ACT AAT ACT  (0.001) GCG AAT AAT AAT AAT AAT GCG  (0.001) CAT AAT AAC AAC AAC AAT CAT  (0.001) TAC AAT AAC AAC AAC AAT TAC  (0.001)  (total  0.727)
   4       1  --- (-) --- (-) AAT (N) AAT (N) AAT (N) AAT (N) AAT (N) AAT (N) : AAT AAT AAT AAT AAT AAT AAT  (0.218) AAC AAT AAT AAT AAT AAT AAC  (0.165) GAT AAT AAT AAT AAT AAT GAT  (0.055) AAG AAT AAT AAT AAT AAT AAG  (0.055) GAC AAT AAT AAT AAT AAT GAC  (0.042) AAA AAT AAT AAT AAT AAT AAA  (0.039) ATT AAT AAT AAT AAT AAT ATT  (0.037) TAT AAT AAT AAT AAT AAT TAT  (0.036) ATC AAT AAT AAT AAT AAT ATC  (0.030) AGT AAT AAT AAT AAT AAT AGT  (0.029) CAT AAT AAT AAT AAT AAT CAT  (0.027) TAC AAT AAT AAT AAT AAT TAC  (0.026) ACT AAT AAT AAT AAT AAT ACT  (0.021) CAC AAT AAT AAT AAT AAT CAC  (0.019) AGC AAT AAT AAT AAT AAT AGC  (0.017) ACC AAT AAT AAT AAT AAT ACC  (0.015) GAG AAT AAT AAT AAT AAT GAG  (0.014) ATA AAT AAT AAT AAT AAT ATA  (0.013) ATG AAT AAT AAT AAT AAT ATG  (0.012) GTT AAT AAT AAT AAT AAT GTT  (0.010) GAA AAT AAT AAT AAT AAT GAA  (0.008) GTC AAT AAT AAT AAT AAT GTC  (0.008) ACG AAT AAT AAT AAT AAT ACG  (0.008) TTT AAT AAT AAT AAT AAT TTT  (0.006) CAG AAT AAT AAT AAT AAT CAG  (0.005) TTC AAT AAT AAT AAT AAT TTC  (0.005) ACA AAT AAT AAT AAT AAT ACA  (0.005) GTG AAT AAT AAT AAT AAT GTG  (0.005) GGT AAT AAT AAT AAT AAT GGT  (0.005) AGG AAT AAT AAT AAT AAT AGG  (0.005) GCT AAT AAT AAT AAT AAT GCT  (0.004) CTT AAT AAT AAT AAT AAT CTT  (0.004) GTA AAT AAT AAT AAT AAT GTA  (0.003) CTC AAT AAT AAT AAT AAT CTC  (0.003) CAA AAT AAT AAT AAT AAT CAA  (0.003) GCC AAT AAT AAT AAT AAT GCC  (0.003) GGC AAT AAT AAT AAT AAT GGC  (0.003) TGT AAT AAT AAT AAT AAT TGT  (0.003) AGA AAT AAT AAT AAT AAT AGA  (0.003) TCT AAT AAT AAT AAT AAT TCT  (0.002) CGT AAT AAT AAT AAT AAT CGT  (0.002) TGC AAT AAT AAT AAT AAT TGC  (0.002) TTG AAT AAT AAT AAT AAT TTG  (0.002) CCT AAT AAT AAT AAT AAT CCT  (0.002) TCC AAT AAT AAT AAT AAT TCC  (0.002) CTG AAT AAT AAT AAT AAT CTG  (0.002) GCG AAT AAT AAT AAT AAT GCG  (0.002) GGG AAT AAT AAT AAT AAT GGG  (0.001) TTA AAT AAT AAT AAT AAT TTA  (0.001) CTA AAT AAT AAT AAT AAT CTA  (0.001) CCC AAT AAT AAT AAT AAT CCC  (0.001) CGC AAT AAT AAT AAT AAT CGC  (0.001) GCA AAT AAT AAT AAT AAT GCA  (0.001)  (total  0.992)
   5       1  --- (-) --- (-) ACT (T) ACT (T) --- (-) --- (-) --- (-) --- (-) : ACT ACT ACT ACT ACT ACT ACT  (0.134) ACC ACT ACT ACT ACT ACT ACC  (0.081) ACG ACT ACT ACT ACT ACT ACG  (0.062) ACA ACT ACT ACT ACT ACT ACA  (0.045) ATT ACT ACT ACT ACT ACT ATT  (0.039) ATC ACT ACT ACT ACT ACT ATC  (0.030) AAT ACT ACT ACT ACT ACT AAT  (0.023) GCT ACT ACT ACT ACT ACT GCT  (0.021) ATG ACT ACT ACT ACT ACT ATG  (0.018) ATA ACT ACT ACT ACT ACT ATA  (0.016) AAC ACT ACT ACT ACT ACT AAC  (0.016) GCC ACT ACT ACT ACT ACT GCC  (0.013) AGT ACT ACT ACT ACT ACT AGT  (0.013) TCT ACT ACT ACT ACT ACT TCT  (0.012) CCT ACT ACT ACT ACT ACT CCT  (0.010) GCG ACT ACT ACT ACT ACT GCG  (0.010) GTT ACT ACT ACT ACT ACT GTT  (0.009) AAG ACT ACT ACT ACT ACT AAG  (0.008) TCC ACT ACT ACT ACT ACT TCC  (0.007) GTC ACT ACT ACT ACT ACT GTC  (0.007) AGC ACT ACT ACT ACT ACT AGC  (0.007) GCA ACT ACT ACT ACT ACT GCA  (0.006) TTT ACT ACT ACT ACT ACT TTT  (0.006) TCG ACT ACT ACT ACT ACT TCG  (0.006) CCC ACT ACT ACT ACT ACT CCC  (0.005) GTG ACT ACT ACT ACT ACT GTG  (0.005) AAA ACT ACT ACT ACT ACT AAA  (0.005) ACT ACT ACC ACC ACC ACT ACT  (0.005) GAT ACT ACT ACT ACT ACT GAT  (0.005) TTC ACT ACT ACT ACT ACT TTC  (0.004) ACT ACT ATT ATT ATT ACT ACT  (0.004) ACC ACC ACC ACC ACC ACT ACC  (0.004) CCG ACT ACT ACT ACT ACT CCG  (0.004) CTT ACT ACT ACT ACT ACT CTT  (0.004) GTA ACT ACT ACT ACT ACT GTA  (0.003) TCA ACT ACT ACT ACT ACT TCA  (0.003) GAC ACT ACT ACT ACT ACT GAC  (0.003) AGG ACT ACT ACT ACT ACT AGG  (0.003) ACT ACT ACT ACC ACC ACT ACT  (0.003) CTC ACT ACT ACT ACT ACT CTC  (0.003) ACC ACT ACC ACC ACC ACT ACC  (0.003) TAT ACT ACT ACT ACT ACT TAT  (0.003) ATT ATT ATT ATT ATT ACT ATT  (0.003) ACC ACT ATT ATT ATT ACT ACC  (0.003) ACG ACG ACG ACG ACG ACT ACG  (0.003) ATC ATT ATT ATT ATT ACT ATC  (0.002) TTG ACT ACT ACT ACT ACT TTG  (0.002) CCA ACT ACT ACT ACT ACT CCA  (0.002) ACG ACT ACC ACC ACC ACT ACG  (0.002) CTG ACT ACT ACT ACT ACT CTG  (0.002) CAT ACT ACT ACT ACT ACT CAT  (0.002) ACG ACT ATT ATT ATT ACT ACG  (0.002) TAC ACT ACT ACT ACT ACT TAC  (0.002) AGA ACT ACT ACT ACT ACT AGA  (0.002) GCT GCT GCT GCT GCT ACT GCT  (0.002) AAT AAT AAT AAT AAT ACT AAT  (0.002) ACA ACA ACA ACA ACA ACT ACA  (0.002) GAG ACT ACT ACT ACT ACT GAG  (0.002) GGT ACT ACT ACT ACT ACT GGT  (0.002) ACA ACT ACC ACC ACC ACT ACA  (0.002) TTA ACT ACT ACT ACT ACT TTA  (0.002) ATA ATT ATT ATT ATT ACT ATA  (0.002) ACA ACT ATT ATT ATT ACT ACA  (0.001) ATT ACT ACC ACC ACC ACT ATT  (0.001) AAC AAT AAT AAT AAT ACT AAC  (0.001) AGT AGT AGT AGT AGT ACT AGT  (0.001) CTA ACT ACT ACT ACT ACT CTA  (0.001) CAC ACT ACT ACT ACT ACT CAC  (0.001) ATC ACC ACC ACC ACC ACT ATC  (0.001) ATT ACT ATT ATT ATT ACT ATT  (0.001) ATG ATT ATT ATT ATT ACT ATG  (0.001) GCC GCT GCT GCT GCT ACT GCC  (0.001) TCT TCT TCT TCT TCT ACT TCT  (0.001) CCT CCT CCT CCT CCT ACT CCT  (0.001) ATC ACT ACC ACC ACC ACT ATC  (0.001) TGT ACT ACT ACT ACT ACT TGT  (0.001)  (total  0.728)
   6       1  --- (-) --- (-) ATC (I) ATC (I) --- (-) --- (-) --- (-) --- (-) : ATC ATC ATC ATC ATC ATC ATC  (0.090) ATT ATC ATC ATC ATC ATC ATT  (0.078) ATA ATC ATC ATC ATC ATC ATA  (0.048) ATG ATC ATC ATC ATC ATC ATG  (0.037) GTC ATC ATC ATC ATC ATC GTC  (0.027) GTT ATC ATC ATC ATC ATC GTT  (0.024) TTC ATC ATC ATC ATC ATC TTC  (0.020) GTG ATC ATC ATC ATC ATC GTG  (0.018) TTT ATC ATC ATC ATC ATC TTT  (0.016) AAC ATC ATC ATC ATC ATC AAC  (0.016) ACC ATC ATC ATC ATC ATC ACC  (0.016) CTC ATC ATC ATC ATC ATC CTC  (0.014) GTA ATC ATC ATC ATC ATC GTA  (0.013) AAT ATC ATC ATC ATC ATC AAT  (0.013) ACT ATC ATC ATC ATC ATC ACT  (0.012) CTT ATC ATC ATC ATC ATC CTT  (0.011) AGC ATC ATC ATC ATC ATC AGC  (0.009) TTG ATC ATC ATC ATC ATC TTG  (0.009) CTG ATC ATC ATC ATC ATC CTG  (0.007) ACG ATC ATC ATC ATC ATC ACG  (0.007) ATC ATC ATT ATT ATT ATC ATC  (0.007) TTA ATC ATC ATC ATC ATC TTA  (0.006) ATT ATT ATT ATT ATT ATC ATT  (0.006) ATT ATC ATT ATT ATT ATC ATT  (0.006) ACA ATC ATC ATC ATC ATC ACA  (0.006) AGT ATC ATC ATC ATC ATC AGT  (0.006) CTA ATC ATC ATC ATC ATC CTA  (0.006) AAG ATC ATC ATC ATC ATC AAG  (0.006) ATC ATT ATT ATT ATT ATC ATC  (0.005) GAC ATC ATC ATC ATC ATC GAC  (0.004) AAA ATC ATC ATC ATC ATC AAA  (0.004) ATC ATC ATC ATT ATT ATC ATC  (0.004) ATT ATC ATC ATT ATT ATC ATT  (0.004) GCC ATC ATC ATC ATC ATC GCC  (0.004) ATA ATC ATT ATT ATT ATC ATA  (0.004) GAT ATC ATC ATC ATC ATC GAT  (0.004) ATA ATT ATT ATT ATT ATC ATA  (0.003) ATG ATG ATG ATG ATG ATC ATG  (0.003) TAC ATC ATC ATC ATC ATC TAC  (0.003) GCT ATC ATC ATC ATC ATC GCT  (0.003) ATG ATC ATT ATT ATT ATC ATG  (0.003) ATG ATT ATT ATT ATT ATC ATG  (0.002) ATA ATC ATC ATT ATT ATC ATA  (0.002) TCC ATC ATC ATC ATC ATC TCC  (0.002) GTC GTC GTC GTC GTC ATC GTC  (0.002) TAT ATC ATC ATC ATC ATC TAT  (0.002) GTC ATC ATT ATT ATT ATC GTC  (0.002) GTT GTC GTC GTC GTC ATC GTT  (0.002) AGG ATC ATC ATC ATC ATC AGG  (0.002) GCG ATC ATC ATC ATC ATC GCG  (0.002) ACC ACC ACC ACC ACC ATC ACC  (0.002) CAC ATC ATC ATC ATC ATC CAC  (0.002) GAG ATC ATC ATC ATC ATC GAG  (0.002) GTG GTC GTC GTC GTC ATC GTG  (0.002) TTC TTC TTC TTC TTC ATC TTC  (0.002) AAC AAC AAC AAC AAC ATC AAC  (0.002) AGA ATC ATC ATC ATC ATC AGA  (0.002) GTT ATC ATT ATT ATT ATC GTT  (0.002) GTT ATT ATT ATT ATT ATC GTT  (0.002) GGC ATC ATC ATC ATC ATC GGC  (0.002) TCT ATC ATC ATC ATC ATC TCT  (0.002) GTC ATT ATT ATT ATT ATC GTC  (0.002) CCC ATC ATC ATC ATC ATC CCC  (0.002) TTT TTC TTC TTC TTC ATC TTT  (0.001) TTC ATC ATT ATT ATT ATC TTC  (0.001) CAT ATC ATC ATC ATC ATC CAT  (0.001) AAT AAC AAC AAC AAC ATC AAT  (0.001) GTG ATC ATT ATT ATT ATC GTG  (0.001) GTA GTC GTC GTC GTC ATC GTA  (0.001) AGC AGC AGC AGC AGC ATC AGC  (0.001) TTT ATT ATT ATT ATT ATC TTT  (0.001) GCA ATC ATC ATC ATC ATC GCA  (0.001) TTT ATC ATT ATT ATT ATC TTT  (0.001) AAC ATC ATT ATT ATT ATC AAC  (0.001) GTG ATT ATT ATT ATT ATC GTG  (0.001) ACC ATC ATT ATT ATT ATC ACC  (0.001) GGT ATC ATC ATC ATC ATC GGT  (0.001) GAA ATC ATC ATC ATC ATC GAA  (0.001) ACT ACC ACC ACC ACC ATC ACT  (0.001) TTC ATT ATT ATT ATT ATC TTC  (0.001) CTC CTC CTC CTC CTC ATC CTC  (0.001) TGC ATC ATC ATC ATC ATC TGC  (0.001) CTC ATC ATT ATT ATT ATC CTC  (0.001) AAT ATT ATT ATT ATT ATC AAT  (0.001) CCT ATC ATC ATC ATC ATC CCT  (0.001) ACT ATT ATT ATT ATT ATC ACT  (0.001) GTA ATC ATT ATT ATT ATC GTA  (0.001)  (total  0.650)
   7       1  --- (-) --- (-) CAT (H) CAT (H) --- (-) --- (-) --- (-) --- (-) : CAT CAT CAT CAT CAT CAT CAT  (0.195) CAC CAT CAT CAT CAT CAT CAC  (0.113) TAT CAT CAT CAT CAT CAT TAT  (0.046) CAG CAT CAT CAT CAT CAT CAG  (0.032) TAC CAT CAT CAT CAT CAT TAC  (0.030) AAT CAT CAT CAT CAT CAT AAT  (0.029) GAT CAT CAT CAT CAT CAT GAT  (0.029) CAA CAT CAT CAT CAT CAT CAA  (0.022) AAC CAT CAT CAT CAT CAT AAC  (0.020) GAC CAT CAT CAT CAT CAT GAC  (0.020) CTT CAT CAT CAT CAT CAT CTT  (0.019) CGT CAT CAT CAT CAT CAT CGT  (0.016) CTC CAT CAT CAT CAT CAT CTC  (0.013) CCT CAT CAT CAT CAT CAT CCT  (0.013) CAT CAT CAC CAC CAC CAT CAT  (0.007) CGC CAT CAT CAT CAT CAT CGC  (0.007) TTT CAT CAT CAT CAT CAT TTT  (0.007) CTG CAT CAT CAT CAT CAT CTG  (0.007) CCC CAT CAT CAT CAT CAT CCC  (0.007) CAC CAC CAC CAC CAC CAT CAC  (0.006) GAG CAT CAT CAT CAT CAT GAG  (0.006) AAG CAT CAT CAT CAT CAT AAG  (0.006) CAT CAT CAT CAC CAC CAT CAT  (0.005) TTC CAT CAT CAT CAT CAT TTC  (0.005) CTA CAT CAT CAT CAT CAT CTA  (0.005) CAT CAT TAT TAT TAT CAT CAT  (0.004) ATT CAT CAT CAT CAT CAT ATT  (0.004) CAC CAT CAC CAC CAC CAT CAC  (0.004) TAT TAT TAT TAT TAT CAT TAT  (0.004) GTT CAT CAT CAT CAT CAT GTT  (0.004) GAA CAT CAT CAT CAT CAT GAA  (0.004) AAA CAT CAT CAT CAT CAT AAA  (0.004) ATC CAT CAT CAT CAT CAT ATC  (0.003) TGT CAT CAT CAT CAT CAT TGT  (0.003) GTC CAT CAT CAT CAT CAT GTC  (0.003) CCG CAT CAT CAT CAT CAT CCG  (0.003) TAC TAT TAT TAT TAT CAT TAC  (0.003) CGG CAT CAT CAT CAT CAT CGG  (0.003) CAC CAT CAT CAC CAC CAT CAC  (0.003) TTG CAT CAT CAT CAT CAT TTG  (0.003) TCT CAT CAT CAT CAT CAT TCT  (0.003) CAG CAG CAG CAG CAG CAT CAG  (0.003) AGT CAT CAT CAT CAT CAT AGT  (0.002) GGT CAT CAT CAT CAT CAT GGT  (0.002) GTG CAT CAT CAT CAT CAT GTG  (0.002) CCA CAT CAT CAT CAT CAT CCA  (0.002) ACT CAT CAT CAT CAT CAT ACT  (0.002) GCT CAT CAT CAT CAT CAT GCT  (0.002) AAT AAT AAT AAT AAT CAT AAT  (0.002) GAT GAT GAT GAT GAT CAT GAT  (0.002) CGA CAT CAT CAT CAT CAT CGA  (0.002) CGT CGT CGT CGT CGT CAT CGT  (0.002) TGC CAT CAT CAT CAT CAT TGC  (0.002) TAT CAT CAC CAC CAC CAT TAT  (0.002) TCC CAT CAT CAT CAT CAT TCC  (0.002) TTA CAT CAT CAT CAT CAT TTA  (0.002) CAA CAA CAA CAA CAA CAT CAA  (0.002) TAC CAC CAC CAC CAC CAT TAC  (0.002) ATG CAT CAT CAT CAT CAT ATG  (0.001) AAC AAT AAT AAT AAT CAT AAC  (0.001) GAC GAT GAT GAT GAT CAT GAC  (0.001) AGC CAT CAT CAT CAT CAT AGC  (0.001) ATA CAT CAT CAT CAT CAT ATA  (0.001) GTA CAT CAT CAT CAT CAT GTA  (0.001) ACC CAT CAT CAT CAT CAT ACC  (0.001) GGC CAT CAT CAT CAT CAT GGC  (0.001) GCC CAT CAT CAT CAT CAT GCC  (0.001) CAG CAT CAC CAC CAC CAT CAG  (0.001) TAT CAT CAT CAC CAC CAT TAT  (0.001) TAC CAT CAC CAC CAC CAT TAC  (0.001) CCT CCT CCT CCT CCT CAT CCT  (0.001) AAT CAT CAC CAC CAC CAT AAT  (0.001) GAT CAT CAC CAC CAC CAT GAT  (0.001) CTT CTT CTT CTT CTT CAT CTT  (0.001) CAG CAC CAC CAC CAC CAT CAG  (0.001) AAC CAC CAC CAC CAC CAT AAC  (0.001)  (total  0.773)
   8       1  --- (-) --- (-) CCC (P) CCC (P) CCC (P) CCC (P) CCC (P) CCC (P) : CCC CCC CCC CCC CCC CCC CCC  (0.275) CCT CCC CCC CCC CCC CCC CCT  (0.114) CCG CCC CCC CCC CCC CCC CCG  (0.082) CCA CCC CCC CCC CCC CCC CCA  (0.059) CTC CCC CCC CCC CCC CCC CTC  (0.047) TCC CCC CCC CCC CCC CCC TCC  (0.036) CAC CCC CCC CCC CCC CCC CAC  (0.029) CTT CCC CCC CCC CCC CCC CTT  (0.027) ACC CCC CCC CCC CCC CCC ACC  (0.023) GCC CCC CCC CCC CCC CCC GCC  (0.023) CTG CCC CCC CCC CCC CCC CTG  (0.018) TCT CCC CCC CCC CCC CCC TCT  (0.017) CGC CCC CCC CCC CCC CCC CGC  (0.015) CAT CCC CCC CCC CCC CCC CAT  (0.014) TCG CCC CCC CCC CCC CCC TCG  (0.013) TTC CCC CCC CCC CCC CCC TTC  (0.013) CTA CCC CCC CCC CCC CCC CTA  (0.012) ACT CCC CCC CCC CCC CCC ACT  (0.012) GCT CCC CCC CCC CCC CCC GCT  (0.012) GCG CCC CCC CCC CCC CCC GCG  (0.009) ACG CCC CCC CCC CCC CCC ACG  (0.009) TTG CCC CCC CCC CCC CCC TTG  (0.008) ATC CCC CCC CCC CCC CCC ATC  (0.008) TCA CCC CCC CCC CCC CCC TCA  (0.008) TTT CCC CCC CCC CCC CCC TTT  (0.008) GTC CCC CCC CCC CCC CCC GTC  (0.008) CAG CCC CCC CCC CCC CCC CAG  (0.007) TAC CCC CCC CCC CCC CCC TAC  (0.006) ATT CCC CCC CCC CCC CCC ATT  (0.006) GCA CCC CCC CCC CCC CCC GCA  (0.005) ACA CCC CCC CCC CCC CCC ACA  (0.005) GTT CCC CCC CCC CCC CCC GTT  (0.005) CGT CCC CCC CCC CCC CCC CGT  (0.005) TTA CCC CCC CCC CCC CCC TTA  (0.005) GTG CCC CCC CCC CCC CCC GTG  (0.004) AAC CCC CCC CCC CCC CCC AAC  (0.004) GAC CCC CCC CCC CCC CCC GAC  (0.004) CAA CCC CCC CCC CCC CCC CAA  (0.004) ATG CCC CCC CCC CCC CCC ATG  (0.004) TAT CCC CCC CCC CCC CCC TAT  (0.003) CGG CCC CCC CCC CCC CCC CGG  (0.003) GTA CCC CCC CCC CCC CCC GTA  (0.003) ATA CCC CCC CCC CCC CCC ATA  (0.003) AAT CCC CCC CCC CCC CCC AAT  (0.002) GAT CCC CCC CCC CCC CCC GAT  (0.002) TGC CCC CCC CCC CCC CCC TGC  (0.002) CGA CCC CCC CCC CCC CCC CGA  (0.002) AGC CCC CCC CCC CCC CCC AGC  (0.002) GGC CCC CCC CCC CCC CCC GGC  (0.001) GAG CCC CCC CCC CCC CCC GAG  (0.001) AAG CCC CCC CCC CCC CCC AAG  (0.001) TGT CCC CCC CCC CCC CCC TGT  (0.001)  (total  0.994)
   9       1  --- (-) --- (-) CGG (R) CGG (R) --- (-) --- (-) --- (-) --- (-) : CGG CGG CGG CGG CGG CGG CGG  (0.248) AGG CGG CGG CGG CGG CGG AGG  (0.058) CGA CGG CGG CGG CGG CGG CGA  (0.054) CGC CGG CGG CGG CGG CGG CGC  (0.050) CGT CGG CGG CGG CGG CGG CGT  (0.049) CAG CGG CGG CGG CGG CGG CAG  (0.047) TGG CGG CGG CGG CGG CGG TGG  (0.035) CTG CGG CGG CGG CGG CGG CTG  (0.021) GGG CGG CGG CGG CGG CGG GGG  (0.018) CCG CGG CGG CGG CGG CGG CCG  (0.016) CAA CGG CGG CGG CGG CGG CAA  (0.013) AGA CGG CGG CGG CGG CGG AGA  (0.012) TTG CGG CGG CGG CGG CGG TTG  (0.012) AAG CGG CGG CGG CGG CGG AAG  (0.010) ATG CGG CGG CGG CGG CGG ATG  (0.009) CTC CGG CGG CGG CGG CGG CTC  (0.009) CTT CGG CGG CGG CGG CGG CTT  (0.008) CAC CGG CGG CGG CGG CGG CAC  (0.007) CAT CGG CGG CGG CGG CGG CAT  (0.007) CTA CGG CGG CGG CGG CGG CTA  (0.007) GAG CGG CGG CGG CGG CGG GAG  (0.006) CAG CAG CAG CAG CAG CGG CAG  (0.005) TGG TGG TGG TGG TGG CGG TGG  (0.004) CGG CGG CAG CAG CAG CGG CGG  (0.004) GTG CGG CGG CGG CGG CGG GTG  (0.004) AGC CGG CGG CGG CGG CGG AGC  (0.004) TTA CGG CGG CGG CGG CGG TTA  (0.004) CCC CGG CGG CGG CGG CGG CCC  (0.004) AGT CGG CGG CGG CGG CGG AGT  (0.004) GGC CGG CGG CGG CGG CGG GGC  (0.004) CCT CGG CGG CGG CGG CGG CCT  (0.004) GGA CGG CGG CGG CGG CGG GGA  (0.004) GGT CGG CGG CGG CGG CGG GGT  (0.004) TGC CGG CGG CGG CGG CGG TGC  (0.004) CCA CGG CGG CGG CGG CGG CCA  (0.004) TGT CGG CGG CGG CGG CGG TGT  (0.004) ACG CGG CGG CGG CGG CGG ACG  (0.004) CGG CGG AGG AGG AGG CGG CGG  (0.003) CGA CGA CGA CGA CGA CGG CGA  (0.003) AAA CGG CGG CGG CGG CGG AAA  (0.003) AGG AGG AGG AGG AGG CGG AGG  (0.003) CGG CGG CGG CAG CAG CGG CGG  (0.003) TCG CGG CGG CGG CGG CGG TCG  (0.003) CGC CGC CGC CGC CGC CGG CGC  (0.002) CGT CGT CGT CGT CGT CGG CGT  (0.002) TTC CGG CGG CGG CGG CGG TTC  (0.002) TTT CGG CGG CGG CGG CGG TTT  (0.002) GTC CGG CGG CGG CGG CGG GTC  (0.002) GTT CGG CGG CGG CGG CGG GTT  (0.002) GCG CGG CGG CGG CGG CGG GCG  (0.002) CAA CAG CAG CAG CAG CGG CAA  (0.002) ATC CGG CGG CGG CGG CGG ATC  (0.002) GAA CGG CGG CGG CGG CGG GAA  (0.002) ATT CGG CGG CGG CGG CGG ATT  (0.002) ATA CGG CGG CGG CGG CGG ATA  (0.002) GTA CGG CGG CGG CGG CGG GTA  (0.001) AAC CGG CGG CGG CGG CGG AAC  (0.001) AAT CGG CGG CGG CGG CGG AAT  (0.001) CCG CCG CCG CCG CCG CGG CCG  (0.001) GGG GGG GGG GGG GGG CGG GGG  (0.001) GAC CGG CGG CGG CGG CGG GAC  (0.001) GAT CGG CGG CGG CGG CGG GAT  (0.001) AGG CGG CAG CAG CAG CGG AGG  (0.001) TAC CGG CGG CGG CGG CGG TAC  (0.001)  (total  0.810)
  10       1  --- (-) --- (-) CTT (L) CCT (P) --- (-) --- (-) --- (-) --- (-) : CCT CCT CCT CCT CCT CCT CCT  (0.173) CCC CCT CCT CCT CCT CCT CCC  (0.073) CCG CCT CCT CCT CCT CCT CCG  (0.052) CCA CCT CCT CCT CCT CCT CCA  (0.037) CTT CCT CCT CCT CCT CCT CTT  (0.029) TCT CCT CCT CCT CCT CCT TCT  (0.022) CAT CCT CCT CCT CCT CCT CAT  (0.018) CTC CCT CCT CCT CCT CCT CTC  (0.017) CTT CTT CTT CTT CTT CTT CTT  (0.015) ACT CCT CCT CCT CCT CCT ACT  (0.014) GCT CCT CCT CCT CCT CCT GCT  (0.014) CTG CCT CCT CCT CCT CCT CTG  (0.012) CTC CTT CTT CTT CTT CTT CTC  (0.011) TCC CCT CCT CCT CCT CCT TCC  (0.011) CGT CCT CCT CCT CCT CCT CGT  (0.009) CAC CCT CCT CCT CCT CCT CAC  (0.009) TCG CCT CCT CCT CCT CCT TCG  (0.008) CTG CTT CTT CTT CTT CTT CTG  (0.008) CTA CCT CCT CCT CCT CCT CTA  (0.008) TTT CCT CCT CCT CCT CCT TTT  (0.008) ACC CCT CCT CCT CCT CCT ACC  (0.007) GCC CCT CCT CCT CCT CCT GCC  (0.007) CTA CTT CTT CTT CTT CTT CTA  (0.006) GCG CCT CCT CCT CCT CCT GCG  (0.005) ACG CCT CCT CCT CCT CCT ACG  (0.005) TTT CTT CTT CTT CTT CTT TTT  (0.005) TTG CCT CCT CCT CCT CCT TTG  (0.005) TTC CCT CCT CCT CCT CCT TTC  (0.005) TCA CCT CCT CCT CCT CCT TCA  (0.005) TTG CTT CTT CTT CTT CTT TTG  (0.005) ATT CCT CCT CCT CCT CCT ATT  (0.005) GTT CCT CCT CCT CCT CCT GTT  (0.005) CAG CCT CCT CCT CCT CCT CAG  (0.004) TTC CTT CTT CTT CTT CTT TTC  (0.004) CCT CCT CCC CCC CCC CCT CCT  (0.004) TAT CCT CCT CCT CCT CCT TAT  (0.004) CCT CCT CTT CTT CTT CCT CCT  (0.004) CCC CCC CCC CCC CCC CCT CCC  (0.004) ATC CCT CCT CCT CCT CCT ATC  (0.004) CGC CCT CCT CCT CCT CCT CGC  (0.003) GTC CCT CCT CCT CCT CCT GTC  (0.003) ATT CTT CTT CTT CTT CTT ATT  (0.003) GCA CCT CCT CCT CCT CCT GCA  (0.003) ACA CCT CCT CCT CCT CCT ACA  (0.003) TTA CTT CTT CTT CTT CTT TTA  (0.003) GTT CTT CTT CTT CTT CTT GTT  (0.003) TTA CCT CCT CCT CCT CCT TTA  (0.003) ATC CTT CTT CTT CTT CTT ATC  (0.003) GTC CTT CTT CTT CTT CTT GTC  (0.003) CCT CCT CCT CCC CCC CCT CCT  (0.003) GTG CCT CCT CCT CCT CCT GTG  (0.003) CAA CCT CCT CCT CCT CCT CAA  (0.003) AAT CCT CCT CCT CCT CCT AAT  (0.003) GAT CCT CCT CCT CCT CCT GAT  (0.003) GTG CTT CTT CTT CTT CTT GTG  (0.002) ATG CCT CCT CCT CCT CCT ATG  (0.002) TAC CCT CCT CCT CCT CCT TAC  (0.002) CGG CCT CCT CCT CCT CCT CGG  (0.002) CCG CCG CCG CCG CCG CCT CCG  (0.002) ATG CTT CTT CTT CTT CTT ATG  (0.002) CAT CTT CTT CTT CTT CTT CAT  (0.002) CCC CCT CCC CCC CCC CCT CCC  (0.002) TCT TCT TCT TCT TCT CCT TCT  (0.002) GTA CCT CCT CCT CCT CCT GTA  (0.002) ATA CCT CCT CCT CCT CCT ATA  (0.002) CTT CTT CTT CTT CTT CCT CTT  (0.002) AAC CCT CCT CCT CCT CCT AAC  (0.002) GAC CCT CCT CCT CCT CCT GAC  (0.002) CCA CCA CCA CCA CCA CCT CCA  (0.002) CCC CCT CTT CTT CTT CCT CCC  (0.002) ATA CTT CTT CTT CTT CTT ATA  (0.002) GTA CTT CTT CTT CTT CTT GTA  (0.002) CAT CAT CAT CAT CAT CCT CAT  (0.001) TGT CCT CCT CCT CCT CCT TGT  (0.001) CAC CTT CTT CTT CTT CTT CAC  (0.001) CGA CCT CCT CCT CCT CCT CGA  (0.001) CTC CTT CTT CTT CTT CCT CTC  (0.001) CCG CCT CCC CCC CCC CCT CCG  (0.001) CCG CCT CTT CTT CTT CCT CCG  (0.001) CGT CTT CTT CTT CTT CTT CGT  (0.001) AGT CCT CCT CCT CCT CCT AGT  (0.001)  (total  0.732)
  11       1  --- (-) --- (-) GAA (E) GAA (E) --- (-) --- (-) --- (-) --- (-) : GAA GAA GAA GAA GAA GAA GAA  (0.178) GAG GAA GAA GAA GAA GAA GAG  (0.153) GAC GAA GAA GAA GAA GAA GAC  (0.042) GAT GAA GAA GAA GAA GAA GAT  (0.041) AAG GAA GAA GAA GAA GAA AAG  (0.032) AAA GAA GAA GAA GAA GAA AAA  (0.031) GTG GAA GAA GAA GAA GAA GTG  (0.020) GTA GAA GAA GAA GAA GAA GTA  (0.017) CAA GAA GAA GAA GAA GAA CAA  (0.015) GGA GAA GAA GAA GAA GAA GGA  (0.015) CAG GAA GAA GAA GAA GAA CAG  (0.014) GGG GAA GAA GAA GAA GAA GGG  (0.012) GTC GAA GAA GAA GAA GAA GTC  (0.012) GTT GAA GAA GAA GAA GAA GTT  (0.012) GCA GAA GAA GAA GAA GAA GCA  (0.011) GCG GAA GAA GAA GAA GAA GCG  (0.011) GAA GAA GAG GAG GAG GAA GAA  (0.010) GAG GAG GAG GAG GAG GAA GAG  (0.010) AAC GAA GAA GAA GAA GAA AAC  (0.009) AAT GAA GAA GAA GAA GAA AAT  (0.009) GAG GAA GAG GAG GAG GAA GAG  (0.009) GAA GAA GAA GAG GAG GAA GAA  (0.007) GAG GAA GAA GAG GAG GAA GAG  (0.006) ATG GAA GAA GAA GAA GAA ATG  (0.005) GCC GAA GAA GAA GAA GAA GCC  (0.005) GGC GAA GAA GAA GAA GAA GGC  (0.005) GCT GAA GAA GAA GAA GAA GCT  (0.005) GGT GAA GAA GAA GAA GAA GGT  (0.005) GAA GAG GAG GAG GAG GAA GAA  (0.005) ATA GAA GAA GAA GAA GAA ATA  (0.004) CAC GAA GAA GAA GAA GAA CAC  (0.004) CAT GAA GAA GAA GAA GAA CAT  (0.003) TAC GAA GAA GAA GAA GAA TAC  (0.003) TAT GAA GAA GAA GAA GAA TAT  (0.003) ATC GAA GAA GAA GAA GAA ATC  (0.003) ATT GAA GAA GAA GAA GAA ATT  (0.003) AAA AAA AAA AAA AAA GAA AAA  (0.003) AAG GAG GAG GAG GAG GAA AAG  (0.002) AAG AAA AAA AAA AAA GAA AAG  (0.002) GAC GAA GAG GAG GAG GAA GAC  (0.002) GAT GAA GAG GAG GAG GAA GAT  (0.002) AGG GAA GAA GAA GAA GAA AGG  (0.002) ACG GAA GAA GAA GAA GAA ACG  (0.002) TTG GAA GAA GAA GAA GAA TTG  (0.002) AGA GAA GAA GAA GAA GAA AGA  (0.002) GAC GAC GAC GAC GAC GAA GAC  (0.002) GAC GAG GAG GAG GAG GAA GAC  (0.002) GAT GAT GAT GAT GAT GAA GAT  (0.002) GAT GAG GAG GAG GAG GAA GAT  (0.002) CTG GAA GAA GAA GAA GAA CTG  (0.002) AAG GAA GAG GAG GAG GAA AAG  (0.002) AAA GAA GAG GAG GAG GAA AAA  (0.002) ACA GAA GAA GAA GAA GAA ACA  (0.002) CAA CAA CAA CAA CAA GAA CAA  (0.002) GGA GGA GGA GGA GGA GAA GGA  (0.002) TTA GAA GAA GAA GAA GAA TTA  (0.001) CTA GAA GAA GAA GAA GAA CTA  (0.001) GTG GAG GAG GAG GAG GAA GTG  (0.001) TTC GAA GAA GAA GAA GAA TTC  (0.001) AAA GAA GAA GAG GAG GAA AAA  (0.001) TTT GAA GAA GAA GAA GAA TTT  (0.001) CAG GAG GAG GAG GAG GAA CAG  (0.001) GTG GAA GAG GAG GAG GAA GTG  (0.001) CTC GAA GAA GAA GAA GAA CTC  (0.001) CTT GAA GAA GAA GAA GAA CTT  (0.001) GGG GAG GAG GAG GAG GAA GGG  (0.001) CAG CAA CAA CAA CAA GAA CAG  (0.001)  (total  0.778)
  12       1  --- (-) --- (-) GAG (E) GCA (A) GCA (A) GCA (A) GAG (E) GAG (E) : GCA GCA GCA GCA GAG GCA GCA  (0.147) GCG GCA GCA GCA GAG GCA GCG  (0.095) GCC GCA GCA GCA GAG GCA GCC  (0.070) GCT GCA GCA GCA GAG GCA GCT  (0.069) GTG GCA GCA GCA GAG GCA GTG  (0.028) GTA GCA GCA GCA GAG GCA GTA  (0.026) GTC GCA GCA GCA GAG GCA GTC  (0.023) GCA GCA GCA GCA GAA GCA GCA  (0.022) GTT GCA GCA GCA GAG GCA GTT  (0.022) GAA GCA GCA GCA GAG GCA GAA  (0.017) ACA GCA GCA GCA GAG GCA ACA  (0.016) GCA GCA GCA GCG GAG GCA GCA  (0.016) GAG GCA GCA GCA GAG GCA GAG  (0.016) GCG GCA GCA GCA GAA GCA GCG  (0.014) ACG GCA GCA GCA GAG GCA ACG  (0.013) GCC GCA GCA GCA GAA GCA GCC  (0.011) GCT GCA GCA GCA GAA GCA GCT  (0.011) GCG GCA GCA GCG GAG GCA GCG  (0.010) ACC GCA GCA GCA GAG GCA ACC  (0.010) TCA GCA GCA GCA GAG GCA TCA  (0.010) ACT GCA GCA GCA GAG GCA ACT  (0.010) GAC GCA GCA GCA GAG GCA GAC  (0.009) GGA GCA GCA GCA GAG GCA GGA  (0.009) GAT GCA GCA GCA GAG GCA GAT  (0.008) CCA GCA GCA GCA GAG GCA CCA  (0.008) GCC GCA GCA GCG GAG GCA GCC  (0.008) GCT GCA GCA GCG GAG GCA GCT  (0.008) TCG GCA GCA GCA GAG GCA TCG  (0.007) GGG GCA GCA GCA GAG GCA GGG  (0.006) ATG GCA GCA GCA GAG GCA ATG  (0.006) GCA GCA GCA GCA GCG GCA GCA  (0.006) CCG GCA GCA GCA GAG GCA CCG  (0.005) TCC GCA GCA GCA GAG GCA TCC  (0.005) TCT GCA GCA GCA GAG GCA TCT  (0.005) ATC GCA GCA GCA GAG GCA ATC  (0.005) ATA GCA GCA GCA GAG GCA ATA  (0.005) ATT GCA GCA GCA GAG GCA ATT  (0.005) GGC GCA GCA GCA GAG GCA GGC  (0.004) GGT GCA GCA GCA GAG GCA GGT  (0.004) GTG GCA GCA GCA GAA GCA GTG  (0.004) CCC GCA GCA GCA GAG GCA CCC  (0.004) GTA GCA GCA GCA GAA GCA GTA  (0.004) CCT GCA GCA GCA GAG GCA CCT  (0.004) GCG GCA GCA GCA GCG GCA GCG  (0.004) TTG GCA GCA GCA GAG GCA TTG  (0.004) GTC GCA GCA GCA GAA GCA GTC  (0.003) GTT GCA GCA GCA GAA GCA GTT  (0.003) GTG GCA GCA GCG GAG GCA GTG  (0.003) TTA GCA GCA GCA GAG GCA TTA  (0.003) AAG GCA GCA GCA GAG GCA AAG  (0.003) GTA GCA GCA GCG GAG GCA GTA  (0.003) GCC GCA GCA GCA GCG GCA GCC  (0.003) GAA GCA GCA GCA GAA GCA GAA  (0.003) GCT GCA GCA GCA GCG GCA GCT  (0.003) AAA GCA GCA GCA GAG GCA AAA  (0.003) TTC GCA GCA GCA GAG GCA TTC  (0.003) ACA GCA GCA GCA GAA GCA ACA  (0.003) GTC GCA GCA GCG GAG GCA GTC  (0.002) CTG GCA GCA GCA GAG GCA CTG  (0.002) GAG GCA GCA GCA GAA GCA GAG  (0.002) TTT GCA GCA GCA GAG GCA TTT  (0.002) GTT GCA GCA GCG GAG GCA GTT  (0.002) CTA GCA GCA GCA GAG GCA CTA  (0.002) ACG GCA GCA GCA GAA GCA ACG  (0.002) CTC GCA GCA GCA GAG GCA CTC  (0.002) GAA GCA GCA GCG GAG GCA GAA  (0.002) CTT GCA GCA GCA GAG GCA CTT  (0.002) ACA GCA GCA GCG GAG GCA ACA  (0.002) GAG GCA GCA GCG GAG GCA GAG  (0.002) AAC GCA GCA GCA GAG GCA AAC  (0.002) AAT GCA GCA GCA GAG GCA AAT  (0.002) ACC GCA GCA GCA GAA GCA ACC  (0.001) TCA GCA GCA GCA GAA GCA TCA  (0.001) ACT GCA GCA GCA GAA GCA ACT  (0.001) ACG GCA GCA GCG GAG GCA ACG  (0.001) GAC GCA GCA GCA GAA GCA GAC  (0.001) GGA GCA GCA GCA GAA GCA GGA  (0.001) GAT GCA GCA GCA GAA GCA GAT  (0.001) CCA GCA GCA GCA GAA GCA CCA  (0.001) GAA GAA GAA GAA GAG GAA GAA  (0.001) TCG GCA GCA GCA GAA GCA TCG  (0.001) ACC GCA GCA GCG GAG GCA ACC  (0.001) CAG GCA GCA GCA GAG GCA CAG  (0.001) TCA GCA GCA GCG GAG GCA TCA  (0.001) GTG GCA GCA GCA GCG GCA GTG  (0.001) ACT GCA GCA GCG GAG GCA ACT  (0.001) CAA GCA GCA GCA GAG GCA CAA  (0.001) GAG GAA GAA GAA GAG GAA GAG  (0.001)  (total  0.876)
  13       1  --- (-) --- (-) GCT (A) ACT (T) --- (-) --- (-) --- (-) --- (-) : ACT ACT ACT ACT ACT ACT ACT  (0.112) ACC ACT ACT ACT ACT ACT ACC  (0.068) ACG ACT ACT ACT ACT ACT ACG  (0.052) ACA ACT ACT ACT ACT ACT ACA  (0.037) ATT ACT ACT ACT ACT ACT ATT  (0.033) ATC ACT ACT ACT ACT ACT ATC  (0.025) GCT GCT GCT GCT GCT GCT GCT  (0.022) AAT ACT ACT ACT ACT ACT AAT  (0.019) GCT ACT ACT ACT ACT ACT GCT  (0.018) ATG ACT ACT ACT ACT ACT ATG  (0.015) GCC GCT GCT GCT GCT GCT GCC  (0.013) ATA ACT ACT ACT ACT ACT ATA  (0.013) AAC ACT ACT ACT ACT ACT AAC  (0.013) GCC ACT ACT ACT ACT ACT GCC  (0.011) AGT ACT ACT ACT ACT ACT AGT  (0.010) TCT ACT ACT ACT ACT ACT TCT  (0.010) GCG GCT GCT GCT GCT GCT GCG  (0.010) CCT ACT ACT ACT ACT ACT CCT  (0.009) GCG ACT ACT ACT ACT ACT GCG  (0.008) GTT ACT ACT ACT ACT ACT GTT  (0.007) GCA GCT GCT GCT GCT GCT GCA  (0.007) AAG ACT ACT ACT ACT ACT AAG  (0.007) TCC ACT ACT ACT ACT ACT TCC  (0.006) GTC ACT ACT ACT ACT ACT GTC  (0.006) GTT GCT GCT GCT GCT GCT GTT  (0.006) AGC ACT ACT ACT ACT ACT AGC  (0.005) GCA ACT ACT ACT ACT ACT GCA  (0.005) TTT ACT ACT ACT ACT ACT TTT  (0.005) GTC GCT GCT GCT GCT GCT GTC  (0.005) TCG ACT ACT ACT ACT ACT TCG  (0.005) CCC ACT ACT ACT ACT ACT CCC  (0.005) GTG ACT ACT ACT ACT ACT GTG  (0.004) AAA ACT ACT ACT ACT ACT AAA  (0.004) ACT ACT ACC ACC ACC ACT ACT  (0.004) GAT ACT ACT ACT ACT ACT GAT  (0.004) GTG GCT GCT GCT GCT GCT GTG  (0.004) GAT GCT GCT GCT GCT GCT GAT  (0.004) TTC ACT ACT ACT ACT ACT TTC  (0.004) ACT ACT ATT ATT ATT ACT ACT  (0.004) ACT GCT GCT GCT GCT GCT ACT  (0.004) ACC ACC ACC ACC ACC ACT ACC  (0.003) CCG ACT ACT ACT ACT ACT CCG  (0.003) CTT ACT ACT ACT ACT ACT CTT  (0.003) GTA ACT ACT ACT ACT ACT GTA  (0.003) TCA ACT ACT ACT ACT ACT TCA  (0.003) GAC ACT ACT ACT ACT ACT GAC  (0.003) AGG ACT ACT ACT ACT ACT AGG  (0.003) GAC GCT GCT GCT GCT GCT GAC  (0.003) GTA GCT GCT GCT GCT GCT GTA  (0.003) CTC ACT ACT ACT ACT ACT CTC  (0.002) ACC ACT ACC ACC ACC ACT ACC  (0.002) TAT ACT ACT ACT ACT ACT TAT  (0.002) ATT ATT ATT ATT ATT ACT ATT  (0.002) ACC GCT GCT GCT GCT GCT ACC  (0.002) ACG ACG ACG ACG ACG ACT ACG  (0.002) ATC ATT ATT ATT ATT ACT ATC  (0.002) TTG ACT ACT ACT ACT ACT TTG  (0.002) TCT GCT GCT GCT GCT GCT TCT  (0.002) CCA ACT ACT ACT ACT ACT CCA  (0.002) GGT GCT GCT GCT GCT GCT GGT  (0.002) ACG ACT ACC ACC ACC ACT ACG  (0.002) CCT GCT GCT GCT GCT GCT CCT  (0.002) CTG ACT ACT ACT ACT ACT CTG  (0.002) CAT ACT ACT ACT ACT ACT CAT  (0.002) ACG ACT ATT ATT ATT ACT ACG  (0.002) TAC ACT ACT ACT ACT ACT TAC  (0.002) AGA ACT ACT ACT ACT ACT AGA  (0.002) GCT GCT GCT GCT GCT ACT GCT  (0.002) AAT AAT AAT AAT AAT ACT AAT  (0.002) ATT GCT GCT GCT GCT GCT ATT  (0.001) ACA ACA ACA ACA ACA ACT ACA  (0.001) GAG ACT ACT ACT ACT ACT GAG  (0.001) GAG GCT GCT GCT GCT GCT GAG  (0.001) GGT ACT ACT ACT ACT ACT GGT  (0.001) ACA ACT ACC ACC ACC ACT ACA  (0.001) TTA ACT ACT ACT ACT ACT TTA  (0.001) ATA ATT ATT ATT ATT ACT ATA  (0.001) ATC GCT GCT GCT GCT GCT ATC  (0.001) TCC GCT GCT GCT GCT GCT TCC  (0.001) ACA ACT ATT ATT ATT ACT ACA  (0.001) ATT ACT ACC ACC ACC ACT ATT  (0.001) AAC AAT AAT AAT AAT ACT AAC  (0.001) AGT AGT AGT AGT AGT ACT AGT  (0.001) CTA ACT ACT ACT ACT ACT CTA  (0.001) CAC ACT ACT ACT ACT ACT CAC  (0.001) ATC ACC ACC ACC ACC ACT ATC  (0.001) GGC GCT GCT GCT GCT GCT GGC  (0.001) ATG ATT ATT ATT ATT ACT ATG  (0.001)  (total  0.690)
  14       1  --- (-) --- (-) GGT (G) GGT (G) --- (-) --- (-) --- (-) --- (-) : GGT GGT GGT GGT GGT GGT GGT  (0.192) GGC GGT GGT GGT GGT GGT GGC  (0.083) GGG GGT GGT GGT GGT GGT GGG  (0.058) GAT GGT GGT GGT GGT GGT GAT  (0.044) GGA GGT GGT GGT GGT GGT GGA  (0.043) GTT GGT GGT GGT GGT GGT GTT  (0.028) GAC GGT GGT GGT GGT GGT GAC  (0.027) AGT GGT GGT GGT GGT GGT AGT  (0.023) GTC GGT GGT GGT GGT GGT GTC  (0.020) GCT GGT GGT GGT GGT GGT GCT  (0.018) GTG GGT GGT GGT GGT GGT GTG  (0.016) TGT GGT GGT GGT GGT GGT TGT  (0.013) GAG GGT GGT GGT GGT GGT GAG  (0.013) GTA GGT GGT GGT GGT GGT GTA  (0.010) CGT GGT GGT GGT GGT GGT CGT  (0.010) AGC GGT GGT GGT GGT GGT AGC  (0.010) GCC GGT GGT GGT GGT GGT GCC  (0.010) AAT GGT GGT GGT GGT GGT AAT  (0.008) GAA GGT GGT GGT GGT GGT GAA  (0.008) GCG GGT GGT GGT GGT GGT GCG  (0.007) ATT GGT GGT GGT GGT GGT ATT  (0.006) TGC GGT GGT GGT GGT GGT TGC  (0.005) AAC GGT GGT GGT GGT GGT AAC  (0.005) TAT GGT GGT GGT GGT GGT TAT  (0.005) ATC GGT GGT GGT GGT GGT ATC  (0.005) GGT GGT GGC GGC GGC GGT GGT  (0.005) GGT GGT GAT GAT GAT GGT GGT  (0.005) AGG GGT GGT GGT GGT GGT AGG  (0.004) GCA GGT GGT GGT GGT GGT GCA  (0.004) GGC GGC GGC GGC GGC GGT GGC  (0.004) TTT GGT GGT GGT GGT GGT TTT  (0.004) CGC GGT GGT GGT GGT GGT CGC  (0.004) CAT GGT GGT GGT GGT GGT CAT  (0.003) GAT GAT GAT GAT GAT GGT GAT  (0.003) GGT GGT GTT GTT GTT GGT GGT  (0.003) TAC GGT GGT GGT GGT GGT TAC  (0.003) ATG GGT GGT GGT GGT GGT ATG  (0.003) TTC GGT GGT GGT GGT GGT TTC  (0.003) ACT GGT GGT GGT GGT GGT ACT  (0.003) TGG GGT GGT GGT GGT GGT TGG  (0.003) AGA GGT GGT GGT GGT GGT AGA  (0.003) CTT GGT GGT GGT GGT GGT CTT  (0.003) GAC GAT GAT GAT GAT GGT GAC  (0.002) CGG GGT GGT GGT GGT GGT CGG  (0.002) GGG GGG GGG GGG GGG GGT GGG  (0.002) AGT AGT AGT AGT AGT GGT AGT  (0.002) AAG GGT GGT GGT GGT GGT AAG  (0.002) ATA GGT GGT GGT GGT GGT ATA  (0.002) GGC GGT GGC GGC GGC GGT GGC  (0.002) GGC GGT GAT GAT GAT GGT GGC  (0.002) CAC GGT GGT GGT GGT GGT CAC  (0.002) GGA GGA GGA GGA GGA GGT GGA  (0.002) CTC GGT GGT GGT GGT GGT CTC  (0.002) TTG GGT GGT GGT GGT GGT TTG  (0.002) ACC GGT GGT GGT GGT GGT ACC  (0.001) CGA GGT GGT GGT GGT GGT CGA  (0.001) TCT GGT GGT GGT GGT GGT TCT  (0.001) GGG GGT GGC GGC GGC GGT GGG  (0.001) GGG GGT GAT GAT GAT GGT GGG  (0.001) TGT TGT TGT TGT TGT GGT TGT  (0.001) CTG GGT GGT GGT GGT GGT CTG  (0.001) GTT GTT GTT GTT GTT GGT GTT  (0.001) GTC GTT GTT GTT GTT GGT GTC  (0.001) AAA GGT GGT GGT GGT GGT AAA  (0.001) GCT GCT GCT GCT GCT GGT GCT  (0.001) GTG GTT GTT GTT GTT GGT GTG  (0.001) GAT GGT GGC GGC GGC GGT GAT  (0.001) GAT GGT GAT GAT GAT GGT GAT  (0.001) GGA GGT GGC GGC GGC GGT GGA  (0.001) GGA GGT GAT GAT GAT GGT GGA  (0.001) CGT CGT CGT CGT CGT GGT CGT  (0.001) CCT GGT GGT GGT GGT GGT CCT  (0.001) GAC GGC GGC GGC GGC GGT GAC  (0.001)  (total  0.775)
  15       1  --- (-) --- (-) TAT (Y) TAC (Y) --- (-) --- (-) --- (-) --- (-) : TAC TAC TAC TAC TAC TAC TAC  (0.173) TAT TAC TAC TAC TAC TAC TAT  (0.117) TAT TAT TAT TAT TAT TAT TAT  (0.034) CAC TAC TAC TAC TAC TAC CAC  (0.030) TTC TAC TAC TAC TAC TAC TTC  (0.026) AAC TAC TAC TAC TAC TAC AAC  (0.025) GAC TAC TAC TAC TAC TAC GAC  (0.025) TAC TAT TAT TAT TAT TAT TAC  (0.024) TGC TAC TAC TAC TAC TAC TGC  (0.020) TTT TAC TAC TAC TAC TAC TTT  (0.019) CAT TAC TAC TAC TAC TAC CAT  (0.018) AAT TAC TAC TAC TAC TAC AAT  (0.017) GAT TAC TAC TAC TAC TAC GAT  (0.017) TCC TAC TAC TAC TAC TAC TCC  (0.014) TGT TAC TAC TAC TAC TAC TGT  (0.010) TAC TAC TAT TAT TAT TAC TAC  (0.008) TCT TAC TAC TAC TAC TAC TCT  (0.008) TAT TAT TAT TAT TAT TAC TAT  (0.007) CAT TAT TAT TAT TAT TAT CAT  (0.006) TAT TAC TAT TAT TAT TAC TAT  (0.006) TAC TAC TAC TAT TAT TAC TAC  (0.006) TTT TAT TAT TAT TAT TAT TTT  (0.005) AAT TAT TAT TAT TAT TAT AAT  (0.005) GAT TAT TAT TAT TAT TAT GAT  (0.005) ATC TAC TAC TAC TAC TAC ATC  (0.005) CTC TAC TAC TAC TAC TAC CTC  (0.004) GTC TAC TAC TAC TAC TAC GTC  (0.004) TTC TAT TAT TAT TAT TAT TTC  (0.004) TGT TAT TAT TAT TAT TAT TGT  (0.004) CAC TAT TAT TAT TAT TAT CAC  (0.004) TTG TAC TAC TAC TAC TAC TTG  (0.004) AAC TAT TAT TAT TAT TAT AAC  (0.004) GAC TAT TAT TAT TAT TAT GAC  (0.004) ATT TAC TAC TAC TAC TAC ATT  (0.003) GTT TAC TAC TAC TAC TAC GTT  (0.003) GAG TAC TAC TAC TAC TAC GAG  (0.003) AAG TAC TAC TAC TAC TAC AAG  (0.003) TCG TAC TAC TAC TAC TAC TCG  (0.003) CTT TAC TAC TAC TAC TAC CTT  (0.003) TCT TAT TAT TAT TAT TAT TCT  (0.003) CAG TAC TAC TAC TAC TAC CAG  (0.003) CAC CAC CAC CAC CAC TAC CAC  (0.003) TTA TAC TAC TAC TAC TAC TTA  (0.002) AGC TAC TAC TAC TAC TAC AGC  (0.002) TGC TGC TGC TGC TGC TAC TGC  (0.002) TCA TAC TAC TAC TAC TAC TCA  (0.002) GAA TAC TAC TAC TAC TAC GAA  (0.002) TGC TAT TAT TAT TAT TAT TGC  (0.002) AAA TAC TAC TAC TAC TAC AAA  (0.002) GGC TAC TAC TAC TAC TAC GGC  (0.002) CGC TAC TAC TAC TAC TAC CGC  (0.002) ACC TAC TAC TAC TAC TAC ACC  (0.002) GCC TAC TAC TAC TAC TAC GCC  (0.002) CCC TAC TAC TAC TAC TAC CCC  (0.002) CAA TAC TAC TAC TAC TAC CAA  (0.002) TCC TAT TAT TAT TAT TAT TCC  (0.002) GTG TAC TAC TAC TAC TAC GTG  (0.002) CTG TAC TAC TAC TAC TAC CTG  (0.002) TTC TTC TTC TTC TTC TAC TTC  (0.002) AAC AAC AAC AAC AAC TAC AAC  (0.002) GAC GAC GAC GAC GAC TAC GAC  (0.002) CAC TAC TAT TAT TAT TAC CAC  (0.001) CAT CAC CAC CAC CAC TAC CAT  (0.001) TTT TTC TTC TTC TTC TAC TTT  (0.001) TTC TAC TAT TAT TAT TAC TTC  (0.001) CAT TAT TAT TAT TAT TAC CAT  (0.001) AAC TAC TAT TAT TAT TAC AAC  (0.001) GAC TAC TAT TAT TAT TAC GAC  (0.001) AGT TAC TAC TAC TAC TAC AGT  (0.001) AAT AAC AAC AAC AAC TAC AAT  (0.001) GAT GAC GAC GAC GAC TAC GAT  (0.001) ACT TAC TAC TAC TAC TAC ACT  (0.001) GCT TAC TAC TAC TAC TAC GCT  (0.001) GGT TAC TAC TAC TAC TAC GGT  (0.001) ATA TAC TAC TAC TAC TAC ATA  (0.001) GTA TAC TAC TAC TAC TAC GTA  (0.001) TTT TAT TAT TAT TAT TAC TTT  (0.001) ATG TAC TAC TAC TAC TAC ATG  (0.001) AAT TAT TAT TAT TAT TAC AAT  (0.001) GAT TAT TAT TAT TAT TAC GAT  (0.001) CTA TAC TAC TAC TAC TAC CTA  (0.001) CCT TAC TAC TAC TAC TAC CCT  (0.001)  (total  0.747)
  16       1  --- (-) --- (-) TGC (C) AGC (S) --- (-) --- (-) --- (-) --- (-) : AGC AGC AGC AGC AGC AGC AGC  (0.205) AGT AGC AGC AGC AGC AGC AGT  (0.080) TGC TGC TGC TGC TGC TGC TGC  (0.048) AAC AGC AGC AGC AGC AGC AAC  (0.044) ATC AGC AGC AGC AGC AGC ATC  (0.030) AAT AGC AGC AGC AGC AGC AAT  (0.025) GGC AGC AGC AGC AGC AGC GGC  (0.020) ATT AGC AGC AGC AGC AGC ATT  (0.019) ACC AGC AGC AGC AGC AGC ACC  (0.017) TGT TGC TGC TGC TGC TGC TGT  (0.017) AGG AGC AGC AGC AGC AGC AGG  (0.017) TGC AGC AGC AGC AGC AGC TGC  (0.013) AGA AGC AGC AGC AGC AGC AGA  (0.012) TAC TGC TGC TGC TGC TGC TAC  (0.010) CGC AGC AGC AGC AGC AGC CGC  (0.010) ACT AGC AGC AGC AGC AGC ACT  (0.009) ATA AGC AGC AGC AGC AGC ATA  (0.009) GGT AGC AGC AGC AGC AGC GGT  (0.008) GAC AGC AGC AGC AGC AGC GAC  (0.008) AAG AGC AGC AGC AGC AGC AAG  (0.007) ATG AGC AGC AGC AGC AGC ATG  (0.007) TTC TGC TGC TGC TGC TGC TTC  (0.007) GTC AGC AGC AGC AGC AGC GTC  (0.006) TAT TGC TGC TGC TGC TGC TAT  (0.005) AGC AGC AAC AAC AAC AGC AGC  (0.005) AGC AGC AGT AGT AGT AGC AGC  (0.005) TGT AGC AGC AGC AGC AGC TGT  (0.005) TAC AGC AGC AGC AGC AGC TAC  (0.005) AAA AGC AGC AGC AGC AGC AAA  (0.005) GAT AGC AGC AGC AGC AGC GAT  (0.005) ACG AGC AGC AGC AGC AGC ACG  (0.005) AGT AGT AGT AGT AGT AGC AGT  (0.004) GTT AGC AGC AGC AGC AGC GTT  (0.004) TTT TGC TGC TGC TGC TGC TTT  (0.004) GGG AGC AGC AGC AGC AGC GGG  (0.004) TTC AGC AGC AGC AGC AGC TTC  (0.004) TGG TGC TGC TGC TGC TGC TGG  (0.004) TCC TGC TGC TGC TGC TGC TCC  (0.004) AGC AGC ATC ATC ATC AGC AGC  (0.004) CGC TGC TGC TGC TGC TGC CGC  (0.004) CAC AGC AGC AGC AGC AGC CAC  (0.003) CGT AGC AGC AGC AGC AGC CGT  (0.003) ACA AGC AGC AGC AGC AGC ACA  (0.003) AAC AAC AAC AAC AAC AGC AAC  (0.003) TAT AGC AGC AGC AGC AGC TAT  (0.003) GGC TGC TGC TGC TGC TGC GGC  (0.003) GGA AGC AGC AGC AGC AGC GGA  (0.003) CTC AGC AGC AGC AGC AGC CTC  (0.003) GTG AGC AGC AGC AGC AGC GTG  (0.003) TTT AGC AGC AGC AGC AGC TTT  (0.003) GCC AGC AGC AGC AGC AGC GCC  (0.002) CGG AGC AGC AGC AGC AGC CGG  (0.002) AAT AAC AAC AAC AAC AGC AAT  (0.002) AGT AGC AAC AAC AAC AGC AGT  (0.002) AGT AGC AGT AGT AGT AGC AGT  (0.002) GTA AGC AGC AGC AGC AGC GTA  (0.002) CAT AGC AGC AGC AGC AGC CAT  (0.002) CTT AGC AGC AGC AGC AGC CTT  (0.002) TCT TGC TGC TGC TGC TGC TCT  (0.002) GGC GGC GGC GGC GGC AGC GGC  (0.002) GAG AGC AGC AGC AGC AGC GAG  (0.002) TCC AGC AGC AGC AGC AGC TCC  (0.001) ATC ATC ATC ATC ATC AGC ATC  (0.001) CGA AGC AGC AGC AGC AGC CGA  (0.001) GCT AGC AGC AGC AGC AGC GCT  (0.001) TGC TGC TGC TGC TGC AGC TGC  (0.001) ATT ATC ATC ATC ATC AGC ATT  (0.001) TGG AGC AGC AGC AGC AGC TGG  (0.001) AGG AGG AGG AGG AGG AGC AGG  (0.001) CGT TGC TGC TGC TGC TGC CGT  (0.001) CAC TGC TGC TGC TGC TGC CAC  (0.001) TGC TGC TAC TAC TAC TGC TGC  (0.001) AAC AGC AAC AAC AAC AGC AAC  (0.001) AAC AGC AGT AGT AGT AGC AAC  (0.001) GAC TGC TGC TGC TGC TGC GAC  (0.001) TTG TGC TGC TGC TGC TGC TTG  (0.001) GGT TGC TGC TGC TGC TGC GGT  (0.001)  (total  0.765)
  17       3  --- (-) --- (-) TTA (L) TTA (L) --- (-) --- (-) --- (-) --- (-) : TTA TTA TTA TTA TTA TTA TTA  (0.110) TTG TTA TTA TTA TTA TTA TTG  (0.104) CTG TTA TTA TTA TTA TTA CTG  (0.048) CTA TTA TTA TTA TTA TTA CTA  (0.045) TTC TTA TTA TTA TTA TTA TTC  (0.038) TTT TTA TTA TTA TTA TTA TTT  (0.037) CTC TTA TTA TTA TTA TTA CTC  (0.024) CTT TTA TTA TTA TTA TTA CTT  (0.024) ATG TTA TTA TTA TTA TTA ATG  (0.020) GTG TTA TTA TTA TTA TTA GTG  (0.020) ATA TTA TTA TTA TTA TTA ATA  (0.017) GTA TTA TTA TTA TTA TTA GTA  (0.015) GTC TTA TTA TTA TTA TTA GTC  (0.013) TCA TTA TTA TTA TTA TTA TCA  (0.013) GTT TTA TTA TTA TTA TTA GTT  (0.013) TCG TTA TTA TTA TTA TTA TCG  (0.012) ATC TTA TTA TTA TTA TTA ATC  (0.012) ATT TTA TTA TTA TTA TTA ATT  (0.012) TTA TTA TTG TTG TTG TTA TTA  (0.007) TTG TTG TTG TTG TTG TTA TTG  (0.007) TTG TTA TTG TTG TTG TTA TTG  (0.007) TCC TTA TTA TTA TTA TTA TCC  (0.006) TCT TTA TTA TTA TTA TTA TCT  (0.006) TTA TTA TTA TTG TTG TTA TTA  (0.005) TGG TTA TTA TTA TTA TTA TGG  (0.005) TTG TTA TTA TTG TTG TTA TTG  (0.005) TTA TTG TTG TTG TTG TTA TTA  (0.004) CTG TTG TTG TTG TTG TTA CTG  (0.004) CCG TTA TTA TTA TTA TTA CCG  (0.003) CTG TTA TTG TTG TTG TTA CTG  (0.003) TAC TTA TTA TTA TTA TTA TAC  (0.003) CTA TTA TTG TTG TTG TTA CTA  (0.003) TAT TTA TTA TTA TTA TTA TAT  (0.003) CCA TTA TTA TTA TTA TTA CCA  (0.003) CAG TTA TTA TTA TTA TTA CAG  (0.003) TTC TTA TTG TTG TTG TTA TTC  (0.003) TTT TTA TTG TTG TTG TTA TTT  (0.002) CAA TTA TTA TTA TTA TTA CAA  (0.002) CTG TTA TTA TTG TTG TTA CTG  (0.002) CTA TTA TTA TTG TTG TTA CTA  (0.002) TTC TTG TTG TTG TTG TTA TTC  (0.002) CTA CTA CTA CTA CTA TTA CTA  (0.002) TTT TTG TTG TTG TTG TTA TTT  (0.002) TTC TTC TTC TTC TTC TTA TTC  (0.002) ATG TTG TTG TTG TTG TTA ATG  (0.002) TTT TTT TTT TTT TTT TTA TTT  (0.002) GCG TTA TTA TTA TTA TTA GCG  (0.002) ACG TTA TTA TTA TTA TTA ACG  (0.002) TCA TCA TCA TCA TCA TTA TCA  (0.002) CCC TTA TTA TTA TTA TTA CCC  (0.002) CTC CTA CTA CTA CTA TTA CTC  (0.002) CTT CTA CTA CTA CTA TTA CTT  (0.002) CTC TTA TTG TTG TTG TTA CTC  (0.002) CCT TTA TTA TTA TTA TTA CCT  (0.002) CTT TTA TTG TTG TTG TTA CTT  (0.002) GAG TTA TTA TTA TTA TTA GAG  (0.002) AAG TTA TTA TTA TTA TTA AAG  (0.002) GTG TTG TTG TTG TTG TTA GTG  (0.001) ACA TTA TTA TTA TTA TTA ACA  (0.001) CTC TTG TTG TTG TTG TTA CTC  (0.001) TGC TTA TTA TTA TTA TTA TGC  (0.001) CTT TTG TTG TTG TTG TTA CTT  (0.001) TGT TTA TTA TTA TTA TTA TGT  (0.001) GCA TTA TTA TTA TTA TTA GCA  (0.001) ATG TTA TTG TTG TTG TTA ATG  (0.001) CAC TTA TTA TTA TTA TTA CAC  (0.001) GTG TTA TTG TTG TTG TTA GTG  (0.001) CAT TTA TTA TTA TTA TTA CAT  (0.001) CGG TTA TTA TTA TTA TTA CGG  (0.001) GCC TTA TTA TTA TTA TTA GCC  (0.001) ACC TTA TTA TTA TTA TTA ACC  (0.001) GCT TTA TTA TTA TTA TTA GCT  (0.001) ACT TTA TTA TTA TTA TTA ACT  (0.001) AAA TTA TTA TTA TTA TTA AAA  (0.001) ATA TTA TTG TTG TTG TTA ATA  (0.001) ATA ATA ATA ATA ATA TTA ATA  (0.001) TCG TTG TTG TTG TTG TTA TCG  (0.001) GAA TTA TTA TTA TTA TTA GAA  (0.001) GTA TTA TTG TTG TTG TTA GTA  (0.001) CGA TTA TTA TTA TTA TTA CGA  (0.001) GAC TTA TTA TTA TTA TTA GAC  (0.001)  (total  0.723)
  18       1  --- (-) --- (-) TTC (F) TTC (F) --- (-) --- (-) --- (-) --- (-) : TTC TTC TTC TTC TTC TTC TTC  (0.120) TTT TTC TTC TTC TTC TTC TTT  (0.097) TTG TTC TTC TTC TTC TTC TTG  (0.033) CTC TTC TTC TTC TTC TTC CTC  (0.026) ATC TTC TTC TTC TTC TTC ATC  (0.024) TTA TTC TTC TTC TTC TTC TTA  (0.024) GTC TTC TTC TTC TTC TTC GTC  (0.022) CTT TTC TTC TTC TTC TTC CTT  (0.021) TAC TTC TTC TTC TTC TTC TAC  (0.020) ATT TTC TTC TTC TTC TTC ATT  (0.020) GTT TTC TTC TTC TTC TTC GTT  (0.018) TCC TTC TTC TTC TTC TTC TCC  (0.018) CTG TTC TTC TTC TTC TTC CTG  (0.016) TAT TTC TTC TTC TTC TTC TAT  (0.015) GTG TTC TTC TTC TTC TTC GTG  (0.013) TCT TTC TTC TTC TTC TTC TCT  (0.012) CTA TTC TTC TTC TTC TTC CTA  (0.011) TGC TTC TTC TTC TTC TTC TGC  (0.010) ATG TTC TTC TTC TTC TTC ATG  (0.009) ATA TTC TTC TTC TTC TTC ATA  (0.009) GTA TTC TTC TTC TTC TTC GTA  (0.009) TTC TTC TTT TTT TTT TTC TTC  (0.008) TTT TTT TTT TTT TTT TTC TTT  (0.007) TCG TTC TTC TTC TTC TTC TCG  (0.007) TTT TTC TTT TTT TTT TTC TTT  (0.006) TGT TTC TTC TTC TTC TTC TGT  (0.006) TTC TTT TTT TTT TTT TTC TTC  (0.006) TTC TTC TTC TTT TTT TTC TTC  (0.005) TCA TTC TTC TTC TTC TTC TCA  (0.004) TTT TTC TTC TTT TTT TTC TTT  (0.004) AAC TTC TTC TTC TTC TTC AAC  (0.004) GAC TTC TTC TTC TTC TTC GAC  (0.003) CAC TTC TTC TTC TTC TTC CAC  (0.003) ACC TTC TTC TTC TTC TTC ACC  (0.003) CCC TTC TTC TTC TTC TTC CCC  (0.003) GCC TTC TTC TTC TTC TTC GCC  (0.003) AAT TTC TTC TTC TTC TTC AAT  (0.003) GAT TTC TTC TTC TTC TTC GAT  (0.003) TAC TAC TAC TAC TAC TTC TAC  (0.002) CAT TTC TTC TTC TTC TTC CAT  (0.002) TTG TTC TTT TTT TTT TTC TTG  (0.002) ACT TTC TTC TTC TTC TTC ACT  (0.002) TCC TCC TCC TCC TCC TTC TCC  (0.002) GCT TTC TTC TTC TTC TTC GCT  (0.002) TTG TTT TTT TTT TTT TTC TTG  (0.002) CTC CTC CTC CTC CTC TTC CTC  (0.002) TTG TTG TTG TTG TTG TTC TTG  (0.002) CCT TTC TTC TTC TTC TTC CCT  (0.002) CTC TTC TTT TTT TTT TTC CTC  (0.002) TGG TTC TTC TTC TTC TTC TGG  (0.002) ATC ATC ATC ATC ATC TTC ATC  (0.002) TAT TAC TAC TAC TAC TTC TAT  (0.002) ATC TTC TTT TTT TTT TTC ATC  (0.002) TTA TTC TTT TTT TTT TTC TTA  (0.002) CTT TTT TTT TTT TTT TTC CTT  (0.001) CTT CTC CTC CTC CTC TTC CTT  (0.001) GTC TTC TTT TTT TTT TTC GTC  (0.001) TGC TGC TGC TGC TGC TTC TGC  (0.001) TTA TTT TTT TTT TTT TTC TTA  (0.001) ATT ATC ATC ATC ATC TTC ATT  (0.001) CTT TTC TTT TTT TTT TTC CTT  (0.001) AGC TTC TTC TTC TTC TTC AGC  (0.001) ATT TTT TTT TTT TTT TTC ATT  (0.001) GCG TTC TTC TTC TTC TTC GCG  (0.001) TAC TTC TTT TTT TTT TTC TAC  (0.001) ATT TTC TTT TTT TTT TTC ATT  (0.001) GTC GTC GTC GTC GTC TTC GTC  (0.001) CTC TTT TTT TTT TTT TTC CTC  (0.001) GTT TTT TTT TTT TTT TTC GTT  (0.001) CCG TTC TTC TTC TTC TTC CCG  (0.001) GGC TTC TTC TTC TTC TTC GGC  (0.001) GTT TTC TTT TTT TTT TTC GTT  (0.001) TCC TTC TTT TTT TTT TTC TCC  (0.001) ATC TTT TTT TTT TTT TTC ATC  (0.001) CGC TTC TTC TTC TTC TTC CGC  (0.001) TTA TTA TTA TTA TTA TTC TTA  (0.001) ACG TTC TTC TTC TTC TTC ACG  (0.001) GTT GTC GTC GTC GTC TTC GTT  (0.001) TAT TTT TTT TTT TTT TTC TAT  (0.001) GTC TTT TTT TTT TTT TTC GTC  (0.001) GTG GTC GTC GTC GTC TTC GTG  (0.001) CTG TTC TTT TTT TTT TTC CTG  (0.001) TCT TCC TCC TCC TCC TTC TCT  (0.001) CTG CTC CTC CTC CTC TTC CTG  (0.001) TCT TTT TTT TTT TTT TTC TCT  (0.001) GAG TTC TTC TTC TTC TTC GAG  (0.001) TAT TTC TTT TTT TTT TTC TAT  (0.001)  (total  0.695)
  19       1  --- (-) --- (-) TTG (L) TTG (L) --- (-) --- (-) --- (-) --- (-) : TTG TTG TTG TTG TTG TTG TTG  (0.115) TTA TTG TTG TTG TTG TTG TTA  (0.066) CTG TTG TTG TTG TTG TTG CTG  (0.058) TTC TTG TTG TTG TTG TTG TTC  (0.033) TTT TTG TTG TTG TTG TTG TTT  (0.033) ATG TTG TTG TTG TTG TTG ATG  (0.033) CTA TTG TTG TTG TTG TTG CTA  (0.029) GTG TTG TTG TTG TTG TTG GTG  (0.024) CTC TTG TTG TTG TTG TTG CTC  (0.024) CTT TTG TTG TTG TTG TTG CTT  (0.024) TCG TTG TTG TTG TTG TTG TCG  (0.018) GTC TTG TTG TTG TTG TTG GTC  (0.014) GTT TTG TTG TTG TTG TTG GTT  (0.013) GTA TTG TTG TTG TTG TTG GTA  (0.012) TGG TTG TTG TTG TTG TTG TGG  (0.011) ATC TTG TTG TTG TTG TTG ATC  (0.010) ATT TTG TTG TTG TTG TTG ATT  (0.010) ATA TTG TTG TTG TTG TTG ATA  (0.010) TCA TTG TTG TTG TTG TTG TCA  (0.007) TCC TTG TTG TTG TTG TTG TCC  (0.006) TCT TTG TTG TTG TTG TTG TCT  (0.006) TTG TTG CTG CTG CTG TTG TTG  (0.006) CCG TTG TTG TTG TTG TTG CCG  (0.005) TTG TTG TTA TTA TTA TTG TTG  (0.005) CAG TTG TTG TTG TTG TTG CAG  (0.004) TTA TTA TTA TTA TTA TTG TTA  (0.004) TTG TTA TTA TTA TTA TTG TTG  (0.004) ACG TTG TTG TTG TTG TTG ACG  (0.003) TTA TTG CTG CTG CTG TTG TTA  (0.003) CTG CTG CTG CTG CTG TTG CTG  (0.003) TTA TTG TTA TTA TTA TTG TTA  (0.003) GCG TTG TTG TTG TTG TTG GCG  (0.003) ATG ATG ATG ATG ATG TTG ATG  (0.003) CTG TTG CTG CTG CTG TTG CTG  (0.003) AAG TTG TTG TTG TTG TTG AAG  (0.003) TAC TTG TTG TTG TTG TTG TAC  (0.003) TAT TTG TTG TTG TTG TTG TAT  (0.003) CTG TTG TTA TTA TTA TTG CTG  (0.003) GAG TTG TTG TTG TTG TTG GAG  (0.002) TCG TCG TCG TCG TCG TTG TCG  (0.002) TGG TGG TGG TGG TGG TTG TGG  (0.002) CGG TTG TTG TTG TTG TTG CGG  (0.002) CTC CTG CTG CTG CTG TTG CTC  (0.002) CTT CTG CTG CTG CTG TTG CTT  (0.002) TTC TTC TTC TTC TTC TTG TTC  (0.002) TTT TTT TTT TTT TTT TTG TTT  (0.002) CCC TTG TTG TTG TTG TTG CCC  (0.002) CCT TTG TTG TTG TTG TTG CCT  (0.002) CTA TTA TTA TTA TTA TTG CTA  (0.002) CCA TTG TTG TTG TTG TTG CCA  (0.002) CTA CTG CTG CTG CTG TTG CTA  (0.002) AGG TTG TTG TTG TTG TTG AGG  (0.002) TTC TTG CTG CTG CTG TTG TTC  (0.002) TTT TTG CTG CTG CTG TTG TTT  (0.002) ATG TTG CTG CTG CTG TTG ATG  (0.002) CAA TTG TTG TTG TTG TTG CAA  (0.002) TTC TTT TTT TTT TTT TTG TTC  (0.002) TTT TTC TTC TTC TTC TTG TTT  (0.002) TGC TTG TTG TTG TTG TTG TGC  (0.002) TGT TTG TTG TTG TTG TTG TGT  (0.001) ATG TTG TTA TTA TTA TTG ATG  (0.001) CTA TTG CTG CTG CTG TTG CTA  (0.001) GTG GTG GTG GTG GTG TTG GTG  (0.001) CAC TTG TTG TTG TTG TTG CAC  (0.001) GCC TTG TTG TTG TTG TTG GCC  (0.001) CAT TTG TTG TTG TTG TTG CAT  (0.001) GCT TTG TTG TTG TTG TTG GCT  (0.001) GGG TTG TTG TTG TTG TTG GGG  (0.001) GTG TTG CTG CTG CTG TTG GTG  (0.001) ACC TTG TTG TTG TTG TTG ACC  (0.001) CTC TTG CTG CTG CTG TTG CTC  (0.001) CTT TTG CTG CTG CTG TTG CTT  (0.001) ACT TTG TTG TTG TTG TTG ACT  (0.001) GTG TTG TTA TTA TTA TTG GTG  (0.001) GTC GTG GTG GTG GTG TTG GTC  (0.001) CTC TTG TTA TTA TTA TTG CTC  (0.001) GTT GTG GTG GTG GTG TTG GTT  (0.001) GAC TTG TTG TTG TTG TTG GAC  (0.001) CTT TTG TTA TTA TTA TTG CTT  (0.001) GCA TTG TTG TTG TTG TTG GCA  (0.001) GAT TTG TTG TTG TTG TTG GAT  (0.001) ACA TTG TTG TTG TTG TTG ACA  (0.001) GAA TTG TTG TTG TTG TTG GAA  (0.001)  (total  0.686)
  20       1  AAA (K) AAA (K) --- (-) --- (-) --- (-) --- (-) --- (-) --- (-) : AAA AAA AAA AAA AAA AAA AAA  (0.178) AAA AAG AAG AAG AAG AAG AAA  (0.151) AAA AAC AAC AAC AAC AAC AAA  (0.038) AAA AAT AAT AAT AAT AAT AAA  (0.038) AAG AAG AAG AAG AAG AAG AAG  (0.000) AAG AAA AAA AAA AAA AAA AAG  (0.000)  (total  0.405)
  21       1  AAA (K) AAA (K) AAA (K) AAA (K) AAA (K) AAA (K) AAA (K) AAA (K) : AAA AAA AAA AAA AAA AAA AAA  (0.999) AAA AAG AAA AAA AAA AAA AAA  (0.001) AAG AAA AAA AAA AAA AAA AAG  (0.000) AAA AAA AAG AAA AAA AAA AAA  (0.000) AAA GAA AAA AAA AAA AAA AAA  (0.000) GAA AAA AAA AAA AAA AAA GAA  (0.000)  (total  1.000)
  22       1  AAA (K) AAA (K) AAA (K) AAA (K) AAA (K) AAA (K) AAG (K) AAA (K) : AAA AAA AAA AAA AAA AAA AAA  (0.995) AAA AAA AAA AAA AAG AAA AAA  (0.003) AAA AAG AAA AAA AAA AAA AAA  (0.001) AAA AAA AAA AAG AAG AAA AAA  (0.001) AAG AAA AAA AAA AAA AAA AAG  (0.000) GAA AAA AAA AAA AAA AAA GAA  (0.000)  (total  1.000)
  23       1  AAA (K) AAA (K) AAG (K) AAG (K) AAA (K) AAA (K) AAA (K) AAA (K) : AAA AAA AAA AAA AAA AAG AAA  (0.598) AAA AAG AAA AAA AAA AAG AAA  (0.381) AAA AAG AAG AAA AAA AAG AAA  (0.011) AAA AAA AAA AAA AAA AAA AAA  (0.009) AAG AAG AAA AAA AAA AAG AAG  (0.000) AAG AAA AAA AAA AAA AAG AAG  (0.000)  (total  0.999)
  24       1  AAA (K) AAA (K) AAG (K) AAG (K) AAG (K) AAG (K) AAG (K) AAG (K) : AAA AAG AAG AAG AAG AAG AAA  (0.996) AAA AAA AAG AAG AAG AAG AAA  (0.003) AAG AAG AAG AAG AAG AAG AAG  (0.000) AAA AAA AAA AAG AAG AAG AAA  (0.000) AAA GAG AAG AAG AAG AAG AAA  (0.000) GAA AAG AAG AAG AAG AAG GAA  (0.000)  (total  1.000)
  25       1  AAA (K) AAA (K) CAT (H) CAT (H) CAT (H) CAT (H) CAT (H) CAT (H) : AAA CAT CAT CAT CAT CAT AAA  (0.996) AAA CAC CAT CAT CAT CAT AAA  (0.001) AAA AAT CAT CAT CAT CAT AAA  (0.001) AAA CAA CAT CAT CAT CAT AAA  (0.000) AAG CAT CAT CAT CAT CAT AAG  (0.000) AAT CAT CAT CAT CAT CAT AAT  (0.000)  (total  0.999)
  26       1  AAA (K) AAA (K) CGA (R) CGA (R) CGA (R) CGA (R) CGA (R) CGA (R) : AAA CGA CGA CGA CGA CGA AAA  (0.999) AAA AGA CGA CGA CGA CGA AAA  (0.000) AGA CGA CGA CGA CGA CGA AGA  (0.000) AAA CAA CGA CGA CGA CGA AAA  (0.000) AAG CGA CGA CGA CGA CGA AAG  (0.000) AAA CGG CGA CGA CGA CGA AAA  (0.000)  (total  1.000)
  27       1  AAA (K) AAA (K) CTC (L) ATT (I) ATT (I) ATT (I) ATT (I) ATT (I) : AAA ATT ATT ATT ATT ATT AAA  (0.952) AAA ATC ATT ATT ATT ATC AAA  (0.017) AAA ATT ATT ATT ATT ATC AAA  (0.015) AAA ATC ATT ATT ATT ATT AAA  (0.005) AAG ATT ATT ATT ATT ATT AAG  (0.000) ATA ATT ATT ATT ATT ATT ATA  (0.000)  (total  0.988)
  28       2  AAA (K) AAA (K) GAA (E) GAA (E) GAA (E) GAA (E) GAA (E) GAA (E) : AAA GAA GAA GAA GAA GAA AAA  (0.997) AAA AAA GAA GAA GAA GAA AAA  (0.001) AAA GAG GAA GAA GAA GAA AAA  (0.001) GAA GAA GAA GAA GAA GAA GAA  (0.000) AAG GAA GAA GAA GAA GAA AAG  (0.000) AAA GAA GAG GAA GAA GAA AAA  (0.000)  (total  1.000)
  29       1  AAA (K) ACT (T) ACT (T) ACT (T) ACA (T) --- (-) ACA (T) ACA (T) : ACT ACT ACA ACA ACA ACT ACT  (0.340) ACA ACA ACA ACA ACA ACT ACA  (0.306) ACT ACA ACA ACA ACA ACT ACT  (0.150) ACA ACT ACA ACA ACA ACT ACA  (0.109) AAT ACT ACA ACA ACA ACT AAT  (0.026) AAA ACA ACA ACA ACA ACT AAA  (0.016) AAT ACA ACA ACA ACA ACT AAT  (0.008) ACT ACC ACA ACA ACA ACT ACT  (0.006) AAA ACT ACA ACA ACA ACT AAA  (0.006) ACT ACG ACA ACA ACA ACT ACT  (0.005) ACA ACG ACA ACA ACA ACT ACA  (0.005) ACA ACC ACA ACA ACA ACT ACA  (0.003) ACG ACA ACA ACA ACA ACT ACG  (0.003) ACG ACT ACA ACA ACA ACT ACG  (0.002) ACC ACT ACA ACA ACA ACT ACC  (0.002) ACC ACA ACA ACA ACA ACT ACC  (0.001) ATT ACT ACA ACA ACA ACT ATT  (0.001)  (total  0.987)
  30       2  AAC (N) AAC (N) AAC (N) AAC (N) AAC (N) AAC (N) AAC (N) AAC (N) : AAC AAC AAC AAC AAC AAC AAC  (0.997) AAC AAT AAC AAC AAC AAC AAC  (0.002) AAT AAC AAC AAC AAC AAC AAT  (0.000) AAC GAC AAC AAC AAC AAC AAC  (0.000) AAC AAC AAT AAC AAC AAC AAC  (0.000) GAC AAC AAC AAC AAC AAC GAC  (0.000)  (total  0.999)
  31       1  AAC (N) AAC (N) AAC (N) AAC (N) AAC (N) AAT (N) AAT (N) AAT (N) : AAC AAC AAC AAT AAT AAC AAC  (0.856) AAC AAC AAT AAT AAT AAC AAC  (0.084) AAC AAT AAT AAT AAT AAC AAC  (0.056) AAC AAT AAC AAT AAT AAC AAC  (0.002) AAT AAC AAC AAT AAT AAC AAT  (0.000) AAT AAT AAT AAT AAT AAC AAT  (0.000)  (total  0.998)
  32       1  AAC (N) AAC (N) AAT (N) AAT (N) AAT (N) GAT (D) GAT (D) GAT (D) : AAC AAT AAT GAT GAT AAT AAC  (0.943) AAC AAT GAT GAT GAT AAT AAC  (0.042) AAC GAT GAT GAT GAT AAT AAC  (0.010) AAC AAC AAT GAT GAT AAT AAC  (0.003) AAT AAT AAT GAT GAT AAT AAT  (0.000) AAT AAT GAT GAT GAT AAT AAT  (0.000)  (total  0.998)
  33       1  AAC (N) AAC (N) AAT (N) GAA (E) GAA (E) --- (-) GAA (E) GAA (E) : AAC GAA GAA GAA GAA GAA AAC  (0.969) AAC AAA GAA GAA GAA AAA AAC  (0.012) AAC GAT GAA GAA GAA GAT AAC  (0.007) AAC GAA GAA GAA GAA AAA AAC  (0.002) GAC GAA GAA GAA GAA GAA GAC  (0.000) AAT GAA GAA GAA GAA GAA AAT  (0.000)  (total  0.991)
  34       1  AAC (N) AAC (N) CAC (H) CAC (H) CAC (H) CAC (H) CAC (H) CAC (H) : AAC CAC CAC CAC CAC CAC AAC  (0.997) AAC CAT CAC CAC CAC CAC AAC  (0.001) AAC AAC CAC CAC CAC CAC AAC  (0.001) AAC TAC CAC CAC CAC CAC AAC  (0.000) AAT CAC CAC CAC CAC CAC AAT  (0.000) CAC CAC CAC CAC CAC CAC CAC  (0.000)  (total  1.000)
  35       1  AAC (N) AAC (N) GCA (A) GCC (A) GCA (A) GTC (V) GTC (V) GTC (V) : AAC GCC GCC GTC GTC GCC AAC  (0.857) AAC GCA GCA GTC GTC GCA AAC  (0.057) AAC GCC GTC GTC GTC GCC AAC  (0.027) AAC GTC GTC GTC GTC GCC AAC  (0.023) GAC GCC GCC GTC GTC GCC GAC  (0.000) AAT GCC GCC GTC GTC GCC AAT  (0.000)  (total  0.964)
  36       1  AAC (N) AAC (N) GTC (V) GTC (V) GTC (V) GTC (V) GTC (V) GTC (V) : AAC GTC GTC GTC GTC GTC AAC  (0.985) AAC ATC GTC GTC GTC GTC AAC  (0.004) AAC GTT GTC GTC GTC GTC AAC  (0.004) AAC GAC GTC GTC GTC GTC AAC  (0.002) AAT GTC GTC GTC GTC GTC AAT  (0.000) GAC GTC GTC GTC GTC GTC GAC  (0.000)  (total  0.996)
  37       1  AAG (K) AAA (K) GCT (A) GCA (A) GCA (A) GCA (A) GCA (A) GCA (A) : AAA GCA GCA GCA GCA GCA AAA  (0.659) AAG GCA GCA GCA GCA GCA AAG  (0.333) AAA GCA GCA GCA GCA GCT AAA  (0.001) AAG GCA GCA GCA GCA GCT AAG  (0.001) AAA GCT GCA GCA GCA GCT AAA  (0.001) AAG GCT GCA GCA GCA GCT AAG  (0.001)  (total  0.996)
  38       2  AAG (K) AAG (K) --- (-) --- (-) --- (-) --- (-) --- (-) --- (-) : AAG AAG AAG AAG AAG AAG AAG  (0.195) AAG AAA AAA AAA AAA AAA AAG  (0.101) AAG GAG GAG GAG GAG GAG AAG  (0.048) AAG AAC AAC AAC AAC AAC AAG  (0.036) AAA AAA AAA AAA AAA AAA AAA  (0.000) AAA AAG AAG AAG AAG AAG AAA  (0.000)  (total  0.380)
  39       1  AAG (K) AAG (K) AAA (K) AAA (K) AAG (K) --- (-) AAG (K) AAG (K) : AAG AAG AAG AAG AAG AAA AAG  (0.518) AAG AAA AAG AAG AAG AAA AAG  (0.454) AAG AAA AAA AAG AAG AAA AAG  (0.020) AAG AAG AAG AAG AAG AAG AAG  (0.005) AAA AAA AAG AAG AAG AAA AAA  (0.000) AAA AAG AAG AAG AAG AAA AAA  (0.000)  (total  0.998)
  40       1  AAG (K) AAG (K) AAA (K) AAA (K) GAA (E) GAA (E) GAA (E) GAA (E) : AAG AAA GAA GAA GAA AAA AAG  (0.829) AAG GAA GAA GAA GAA AAA AAG  (0.155) AAG AAA AAA GAA GAA AAA AAG  (0.011) AAG AAG GAA GAA GAA AAA AAG  (0.002) AAA AAA GAA GAA GAA AAA AAA  (0.000) GAG GAA GAA GAA GAA AAA GAG  (0.000)  (total  0.998)
  41       4  AAG (K) AAG (K) AAG (K) AAG (K) AAG (K) AAG (K) AAG (K) AAG (K) : AAG AAG AAG AAG AAG AAG AAG  (0.998) AAG AAA AAG AAG AAG AAG AAG  (0.001) AAA AAG AAG AAG AAG AAG AAA  (0.000) AAG GAG AAG AAG AAG AAG AAG  (0.000) AAG AAG AAA AAG AAG AAG AAG  (0.000) GAG AAG AAG AAG AAG AAG GAG  (0.000)  (total  1.000)
  42       1  AAG (K) AAG (K) AGG (R) AGG (R) GAG (E) AAG (K) AAG (K) AAG (K) : AAG AAG AAG AAG AAG AGG AAG  (0.736) AAG AGG AAG AAG AAG AGG AAG  (0.239) AAG AAG GAG AAG AAG AGG AAG  (0.011) AAG AGG AGG AAG AAG AGG AAG  (0.004) AAA AAG AAG AAG AAG AGG AAA  (0.000) AGG AGG AAG AAG AAG AGG AGG  (0.000)  (total  0.990)
  43       1  AAG (K) AAG (K) ATT (I) ATT (I) AAA (K) AAA (K) AAA (K) AAA (K) : AAG AAA AAA AAA AAA ATT AAG  (0.679) AAG AAT AAA AAA AAA ATT AAG  (0.131) AAG ATA AAA AAA AAA ATT AAG  (0.074) AAG AAG AAA AAA AAA ATT AAG  (0.040) AAA AAA AAA AAA AAA ATT AAA  (0.000) AAA AAT AAA AAA AAA ATT AAA  (0.000)  (total  0.925)
  44       1  AAG (K) AAG (K) GAG (E) GAG (E) GAG (E) GAG (E) GAG (E) GAG (E) : AAG GAG GAG GAG GAG GAG AAG  (0.995) AAG AAG GAG GAG GAG GAG AAG  (0.002) AAG GAA GAG GAG GAG GAG AAG  (0.001) GAG GAG GAG GAG GAG GAG GAG  (0.000) AAA GAG GAG GAG GAG GAG AAA  (0.000) AAG CAG GAG GAG GAG GAG AAG  (0.000)  (total  0.999)
  45       1  AAG (K) AAG (K) GTG (V) GTG (V) CTG (L) GTG (V) GTG (V) GTG (V) : AAG GTG GTG GTG GTG GTG AAG  (0.962) AAG GTG CTG GTG GTG GTG AAG  (0.011) AAG CTG CTG GTG GTG GTG AAG  (0.006) AAG ATG GTG GTG GTG GTG AAG  (0.005) GAG GTG GTG GTG GTG GTG GAG  (0.000) ATG GTG GTG GTG GTG GTG ATG  (0.000)  (total  0.984)
  46       1  AAT (N) AAT (N) AAA (K) AAA (K) AAA (K) --- (-) AAA (K) AAA (K) : AAT AAA AAA AAA AAA AAA AAT  (0.997) AAT AAG AAA AAA AAA AAA AAT  (0.002) AAT AAT AAA AAA AAA AAA AAT  (0.000) AAT AAC AAA AAA AAA AAA AAT  (0.000) AAC AAA AAA AAA AAA AAA AAC  (0.000) AAA AAA AAA AAA AAA AAA AAA  (0.000)  (total  1.000)
  47       2  AAT (N) AAT (N) AAC (N) AAC (N) AAC (N) AAC (N) AAC (N) AAC (N) : AAT AAC AAC AAC AAC AAC AAT  (0.995) AAT AAT AAC AAC AAC AAC AAT  (0.004) AAC AAC AAC AAC AAC AAC AAC  (0.000) AAT AAT AAT AAC AAC AAC AAT  (0.000) AAT GAC AAC AAC AAC AAC AAT  (0.000) GAT AAC AAC AAC AAC AAC GAT  (0.000)  (total  0.999)
  48       1  AAT (N) AAT (N) AAC (N) AAC (N) GAC (D) CAC (H) CAC (H) ACC (T) : AAT AAC AAC CAC CAC AAC AAT  (0.306) AAT AAC CAC CAC CAC AAC AAT  (0.276) AAT AAC GAC CAC CAC AAC AAT  (0.262) AAT GAC GAC CAC CAC AAC AAT  (0.059) AAC AAC AAC CAC CAC AAC AAC  (0.000) AAC AAC CAC CAC CAC AAC AAC  (0.000)  (total  0.903)
  49       1  AAT (N) AAT (N) AAC (N) AAT (N) AAT (N) AAT (N) AAT (N) AAT (N) : AAT AAT AAT AAT AAT AAT AAT  (0.980) AAT AAT AAT AAT AAT AAC AAT  (0.009) AAT AAC AAT AAT AAT AAC AAT  (0.008) AAT AAC AAT AAT AAT AAT AAT  (0.002) AAC AAT AAT AAT AAT AAT AAC  (0.000) GAT AAT AAT AAT AAT AAT GAT  (0.000)  (total  0.999)
  50       1  AAT (N) AAT (N) AGA (R) AAG (K) AGG (R) AAG (K) AAG (K) AAG (K) : AAT AAG AAG AAG AAG AAG AAT  (0.908) AAT AGG AGG AAG AAG AGG AAT  (0.041) AAT AAG AGG AAG AAG AAG AAT  (0.014) AAT AAA AAG AAG AAG AAA AAT  (0.013) AAC AAG AAG AAG AAG AAG AAC  (0.000) AAG AAG AAG AAG AAG AAG AAG  (0.000)  (total  0.977)
  51       1  AAT (N) AAT (N) AGT (S) AGT (S) AGT (S) AGT (S) AGT (S) AGT (S) : AAT AGT AGT AGT AGT AGT AAT  (0.998) AAT AAT AGT AGT AGT AGT AAT  (0.001) AGT AGT AGT AGT AGT AGT AGT  (0.000) AAT AGC AGT AGT AGT AGT AAT  (0.000) AAC AGT AGT AGT AGT AGT AAC  (0.000) AAT ATT AGT AGT AGT AGT AAT  (0.000)  (total  1.000)
  52       1  AAT (N) AAT (N) ATT (I) ATT (I) ATT (I) ATT (I) ATT (I) ATA (I) : AAT ATT ATT ATT ATT ATT AAT  (0.990) AAT ATC ATT ATT ATT ATT AAT  (0.004) AAT AAT ATT ATT ATT ATT AAT  (0.002) AAT ACT ATT ATT ATT ATT AAT  (0.001) AAC ATT ATT ATT ATT ATT AAC  (0.000) ATT ATT ATT ATT ATT ATT ATT  (0.000)  (total  0.997)
  53       1  AAT (N) AAT (N) CAA (Q) CAA (Q) CAA (Q) CAA (Q) CAA (Q) CAA (Q) : AAT CAA CAA CAA CAA CAA AAT  (0.997) AAT CAG CAA CAA CAA CAA AAT  (0.001) AAT AAA CAA CAA CAA CAA AAT  (0.000) AAT CAT CAA CAA CAA CAA AAT  (0.000) AAC CAA CAA CAA CAA CAA AAC  (0.000) CAT CAA CAA CAA CAA CAA CAT  (0.000)  (total  0.999)
  54       1  AAT (N) AAT (N) CTG (L) CTG (L) CTG (L) CTG (L) CTG (L) CTG (L) : AAT CTG CTG CTG CTG CTG AAT  (0.988) AAT TTG CTG CTG CTG CTG AAT  (0.002) AAT CTT CTG CTG CTG CTG AAT  (0.002) AAT CTA CTG CTG CTG CTG AAT  (0.002) AAC CTG CTG CTG CTG CTG AAC  (0.000) ATT CTG CTG CTG CTG CTG ATT  (0.000)  (total  0.995)
  55       1  AAT (N) AAT (N) GAG (E) GAT (D) GAT (D) GAT (D) GAT (D) GAT (D) : AAT GAT GAT GAT GAT GAT AAT  (0.990) AAT GAT GAT GAT GAT GAG AAT  (0.003) AAT AAT GAT GAT GAT GAT AAT  (0.002) AAT GAC GAT GAT GAT GAT AAT  (0.002) GAT GAT GAT GAT GAT GAT GAT  (0.000) AAC GAT GAT GAT GAT GAT AAC  (0.000)  (total  0.997)
  56       1  AAT (N) ACT (T) GAT (D) GAT (D) GAT (D) GAT (D) GAT (D) GAT (D) : AAT GAT GAT GAT GAT GAT AAT  (0.837) ACT GAT GAT GAT GAT GAT ACT  (0.155) AAT AAT GAT GAT GAT GAT AAT  (0.002) AAT GAC GAT GAT GAT GAT AAT  (0.002) ATT GAT GAT GAT GAT GAT ATT  (0.001) AGT GAT GAT GAT GAT GAT AGT  (0.001)  (total  0.998)
  57       1  ACA (T) ACA (T) --- (-) --- (-) --- (-) --- (-) --- (-) --- (-) : ACA ACA ACA ACA ACA ACA ACA  (0.148) ACA ACG ACG ACG ACG ACG ACA  (0.091) ACA ACC ACC ACC ACC ACC ACA  (0.067) ACA ACT ACT ACT ACT ACT ACA  (0.066) ACG ACG ACG ACG ACG ACG ACG  (0.000) ACG ACA ACA ACA ACA ACA ACG  (0.000)  (total  0.372)
  58       1  ACA (T) ACA (T) AGG (R) TTG (L) TTG (L) --- (-) TTG (L) TTG (L) : ACA TTG TTG TTG TTG TTG ACA  (0.942) ACA ATG TTG TTG TTG ATG ACA  (0.036) ACA TTG TTG TTG TTG ATG ACA  (0.005) ACA TTA TTG TTG TTG TTG ACA  (0.004) ACG TTG TTG TTG TTG TTG ACG  (0.000) ATA TTG TTG TTG TTG TTG ATA  (0.000)  (total  0.985)
  59       1  ACA (T) ACA (T) GCT (A) GCT (A) GCC (A) GCC (A) GCC (A) GCC (A) : ACA GCT GCC GCC GCC GCT ACA  (0.511) ACA GCC GCC GCC GCC GCT ACA  (0.452) ACA GCT GCT GCC GCC GCT ACA  (0.014) ACA GCA GCC GCC GCC GCT ACA  (0.009) ACG GCT GCC GCC GCC GCT ACG  (0.000) GCA GCT GCC GCC GCC GCT GCA  (0.000)  (total  0.986)
  60       1  ACA (T) ACA (T) TTG (L) TTG (L) TTC (F) TTC (F) TTC (F) TTC (F) : ACA TTG TTC TTC TTC TTG ACA  (0.553) ACA TTC TTC TTC TTC TTG ACA  (0.369) ACA TTA TTC TTC TTC TTG ACA  (0.031) ACA TTT TTC TTC TTC TTG ACA  (0.024) ACG TTG TTC TTC TTC TTG ACG  (0.000) ATA TTG TTC TTC TTC TTG ATA  (0.000)  (total  0.977)
  61       1  ACA (T) ACG (T) TCC (S) ACC (T) AGC (S) --- (-) ACC (T) ACC (T) : ACG ACC ACC ACC ACC ACC ACG  (0.561) ACA ACC ACC ACC ACC ACC ACA  (0.423) ACC ACC ACC ACC ACC ACC ACC  (0.004) ACG ACC AGC ACC ACC ACC ACG  (0.003) ACA ACC AGC ACC ACC ACC ACA  (0.002) ACT ACC ACC ACC ACC ACC ACT  (0.002) ACG ACC ACC ACC ACC TCC ACG  (0.001)  (total  0.995)
  62       1  ACC (T) ACC (T) ACC (T) ACC (T) ACA (T) ACC (T) ACC (T) ACC (T) : ACC ACC ACC ACC ACC ACC ACC  (0.980) ACC ACC ACA ACC ACC ACC ACC  (0.011) ACC ACA ACA ACC ACC ACC ACC  (0.005) ACC ACC ACT ACC ACC ACC ACC  (0.001) ACT ACC ACC ACC ACC ACC ACT  (0.000) ACG ACC ACC ACC ACC ACC ACG  (0.000)  (total  0.997)
  63       1  ACC (T) ACC (T) ACC (T) AGC (S) AGC (S) --- (-) AGC (S) AGC (S) : ACC AGC AGC AGC AGC AGC ACC  (0.989) ACC ACC AGC AGC AGC ACC ACC  (0.008) ACC AGC AGC AGC AGC ACC ACC  (0.001) ACC ACC AGC AGC AGC AGC ACC  (0.000) AGC AGC AGC AGC AGC AGC AGC  (0.000) ACT AGC AGC AGC AGC AGC ACT  (0.000)  (total  0.999)
  64       1  ACC (T) ACC (T) ACT (T) ACC (T) ACC (T) ACC (T) ACC (T) ACC (T) : ACC ACC ACC ACC ACC ACC ACC  (0.988) ACC ACC ACC ACC ACC ACT ACC  (0.006) ACC ACT ACC ACC ACC ACT ACC  (0.004) ACC ACT ACC ACC ACC ACC ACC  (0.001) ACT ACC ACC ACC ACC ACC ACT  (0.000) ACG ACC ACC ACC ACC ACC ACG  (0.000)  (total  0.999)
  65       1  ACC (T) ACC (T) ACT (T) ACT (T) ACT (T) --- (-) ACT (T) ACT (T) : ACC ACT ACT ACT ACT ACT ACC  (0.997) ACC ACC ACT ACT ACT ACT ACC  (0.002) ACC ACG ACT ACT ACT ACT ACC  (0.000) ACT ACT ACT ACT ACT ACT ACT  (0.000) ACC ACA ACT ACT ACT ACT ACC  (0.000) ACG ACT ACT ACT ACT ACT ACG  (0.000)  (total  1.000)
  66       1  ACC (T) AGG (R) GTA (V) GTA (V) GTG (V) GTG (V) GTG (V) GTG (V) : ACG GTG GTG GTG GTG GTA ACG  (0.267) AGG GTG GTG GTG GTG GTA AGG  (0.178) ACG GTA GTG GTG GTG GTA ACG  (0.177) AGG GTA GTG GTG GTG GTA AGG  (0.102) ACC GTA GTG GTG GTG GTA ACC  (0.069) ACC GTG GTG GTG GTG GTA ACC  (0.062) AGC GTA GTG GTG GTG GTA AGC  (0.027) AGC GTG GTG GTG GTG GTA AGC  (0.022) ATG GTG GTG GTG GTG GTA ATG  (0.014) ACG GTA GTA GTG GTG GTA ACG  (0.011) ATG GTA GTG GTG GTG GTA ATG  (0.010) AGG GTA GTA GTG GTG GTA AGG  (0.006) ACC GTA GTA GTG GTG GTA ACC  (0.004) ATC GTA GTG GTG GTG GTA ATC  (0.004) ACG GTG GTG GTG GTG GTG ACG  (0.004) ATC GTG GTG GTG GTG GTA ATC  (0.003) ACC GTC GTG GTG GTG GTA ACC  (0.003) AGG GTG GTG GTG GTG GTG AGG  (0.002) AAG GTG GTG GTG GTG GTA AAG  (0.002) AGC GTA GTA GTG GTG GTA AGC  (0.002) AGC GTC GTG GTG GTG GTA AGC  (0.001) AAG GTA GTG GTG GTG GTA AAG  (0.001) ACA GTA GTG GTG GTG GTA ACA  (0.001)  (total  0.972)
  67       1  ACG (T) AAG (K) GAT (D) GAT (D) GTT (V) GAT (D) GAT (D) GAT (D) : AAG GAT GAT GAT GAT GAT AAG  (0.868) ACG GAT GAT GAT GAT GAT ACG  (0.111) AAG GAT GTT GAT GAT GAT AAG  (0.006) AAG GAC GAT GAT GAT GAT AAG  (0.002) AAG AAT GAT GAT GAT GAT AAG  (0.002) ATG GAT GAT GAT GAT GAT ATG  (0.002) ACG GTT GTT GAT GAT GAT ACG  (0.002) ACG GAT GTT GAT GAT GAT ACG  (0.001)  (total  0.994)
  68       1  ACG (T) ACG (T) ACC (T) ACC (T) ACT (T) ACC (T) ACC (T) ACC (T) : ACG ACC ACC ACC ACC ACC ACG  (0.959) ACG ACC ACT ACC ACC ACC ACG  (0.019) ACG ACT ACT ACC ACC ACC ACG  (0.017) ACG ACT ACC ACC ACC ACC ACG  (0.001) ACA ACC ACC ACC ACC ACC ACA  (0.000) ACC ACC ACC ACC ACC ACC ACC  (0.000)  (total  0.997)
  69       1  ACT (T) ACC (T) AAT (N) AAT (N) AAA (K) AAA (K) AAA (K) AAA (K) : ACT AAT AAA AAA AAA AAT ACT  (0.342) ACC AAT AAA AAA AAA AAT ACC  (0.340) ACC AAA AAA AAA AAA AAT ACC  (0.150) ACT AAA AAA AAA AAA AAT ACT  (0.102) ACC AAC AAA AAA AAA AAT ACC  (0.025) ACT AAC AAA AAA AAA AAT ACT  (0.011) ACC AAG AAA AAA AAA AAT ACC  (0.009) ACT AAG AAA AAA AAA AAT ACT  (0.006) ACA AAA AAA AAA AAA AAT ACA  (0.001)  (total  0.987)
  70       1  ACT (T) ACT (T) ACA (T) ACA (T) ACA (T) ACA (T) ACA (T) ACA (T) : ACT ACA ACA ACA ACA ACA ACT  (0.998) ACT ACG ACA ACA ACA ACA ACT  (0.001) ACT ACT ACA ACA ACA ACA ACT  (0.000) ACT ACC ACA ACA ACA ACA ACT  (0.000) ACC ACA ACA ACA ACA ACA ACC  (0.000) ACA ACA ACA ACA ACA ACA ACA  (0.000)  (total  1.000)
  71       1  ACT (T) ACT (T) ACG (T) ACT (T) ACG (T) ACT (T) ACT (T) ACT (T) : ACT ACT ACT ACT ACT ACT ACT  (0.932) ACT ACG ACG ACT ACT ACG ACT  (0.044) ACT ACT ACG ACT ACT ACT ACT  (0.010) ACT ACG ACG ACT ACT ACT ACT  (0.004) ACC ACT ACT ACT ACT ACT ACC  (0.000) ACG ACT ACT ACT ACT ACT ACG  (0.000)  (total  0.991)
  72       1  ACT (T) ACT (T) ATC (I) ATC (I) ATC (I) --- (-) ATC (I) ATC (I) : ACT ATC ATC ATC ATC ATC ACT  (0.987) ACT ATT ATC ATC ATC ATC ACT  (0.006) ACT ACC ATC ATC ATC ATC ACT  (0.003) ACT ATA ATC ATC ATC ATC ACT  (0.001) ATT ATC ATC ATC ATC ATC ATT  (0.000) ACC ATC ATC ATC ATC ATC ACC  (0.000)  (total  0.997)
  73       1  ACT (T) ACT (T) CTC (L) TTT (F) TCG (S) TTT (F) CTT (L) TTG (L) : ACT TTT TTT TTT TTT TTT ACT  (0.839) ACT TCT TCT TTT TTT TTT ACT  (0.065) ACT TTT TCT TTT TTT TTT ACT  (0.015) ACT TTT TTT TTT TTT TTC ACT  (0.011) ATT TTT TTT TTT TTT TTT ATT  (0.000) ACC TTT TTT TTT TTT TTT ACC  (0.000)  (total  0.931)
  74       1  ACT (T) ACT (T) GTT (V) ATT (I) ATT (I) ATT (I) ATT (I) ATT (I) : ACT ATT ATT ATT ATT ATT ACT  (0.983) ACT ATT ATT ATT ATT GTT ACT  (0.006) ACT ACT ATT ATT ATT ATT ACT  (0.004) ACT ATC ATT ATT ATT ATT ACT  (0.004) ATT ATT ATT ATT ATT ATT ATT  (0.000) ACC ATT ATT ATT ATT ATT ACC  (0.000)  (total  0.996)
  75       1  ACT (T) ACT (T) TCC (S) TCC (S) TCC (S) TCC (S) TCC (S) TCC (S) : ACT TCC TCC TCC TCC TCC ACT  (0.997) ACT TCT TCC TCC TCC TCC ACT  (0.002) ACT ACC TCC TCC TCC TCC ACT  (0.001) ACT TCG TCC TCC TCC TCC ACT  (0.000) ACC TCC TCC TCC TCC TCC ACC  (0.000) TCT TCC TCC TCC TCC TCC TCT  (0.000)  (total  0.999)
  76       1  AGA (R) AGA (R) --- (-) --- (-) --- (-) --- (-) --- (-) --- (-) : AGA AGA AGA AGA AGA AGA AGA  (0.299) AGA AGG AGG AGG AGG AGG AGA  (0.106) AGA AAA AAA AAA AAA AAA AGA  (0.038) AGA CGA CGA CGA CGA CGA AGA  (0.033) AGG AGG AGG AGG AGG AGG AGG  (0.000) AGG AGA AGA AGA AGA AGA AGG  (0.000)  (total  0.476)
  77       1  AGA (R) AGA (R) AGA (R) AGA (R) CGA (R) CGG (R) CGG (R) CGG (R) : AGA AGA CGA CGG CGG AGA AGA  (0.840) AGA CGA CGA CGG CGG AGA AGA  (0.117) AGA AGA CGG CGG CGG AGA AGA  (0.025) AGA AGG CGG CGG CGG AGA AGA  (0.007) AGG AGA CGA CGG CGG AGA AGG  (0.000) CGA CGA CGA CGG CGG AGA CGA  (0.000)  (total  0.990)
  78       1  AGA (R) AGA (R) AGA (R) CGA (R) AGA (R) CGA (R) CGA (R) CGA (R) : AGA CGA CGA CGA CGA CGA AGA  (0.668) AGA AGA AGA CGA CGA AGA AGA  (0.311) AGA AGA AGA CGA CGA CGA AGA  (0.013) AGA AGA CGA CGA CGA AGA AGA  (0.005) CGA CGA CGA CGA CGA CGA CGA  (0.000) AGG CGA CGA CGA CGA CGA AGG  (0.000)  (total  0.997)
  79       1  AGA (R) AGA (R) CAG (Q) CAG (Q) CAG (Q) CAG (Q) CAG (Q) CAG (Q) : AGA CAG CAG CAG CAG CAG AGA  (0.995) AGA CAA CAG CAG CAG CAG AGA  (0.002) AGA CGG CAG CAG CAG CAG AGA  (0.001) AGA AAG CAG CAG CAG CAG AGA  (0.001) AGG CAG CAG CAG CAG CAG AGG  (0.000) AAA CAG CAG CAG CAG CAG AAA  (0.000)  (total  1.000)
  80       1  AGA (R) AGA (R) CCA (P) CCA (P) CCA (P) CCA (P) CCA (P) CCA (P) : AGA CCA CCA CCA CCA CCA AGA  (0.999) AGA CGA CCA CCA CCA CCA AGA  (0.000) AGA ACA CCA CCA CCA CCA AGA  (0.000) AGA CCG CCA CCA CCA CCA AGA  (0.000) CGA CCA CCA CCA CCA CCA CGA  (0.000) ACA CCA CCA CCA CCA CCA ACA  (0.000)  (total  1.000)
  81       1  AGA (R) AGA (R) GAT (D) GAT (D) AAA (K) AAA (K) AAA (K) AAA (K) : AGA AAA AAA AAA AAA GAT AGA  (0.731) AGA AAT AAA AAA AAA GAT AGA  (0.118) AGA GAA AAA AAA AAA GAT AGA  (0.080) AGA AAG AAA AAA AAA GAT AGA  (0.023) AAA AAA AAA AAA AAA GAT AAA  (0.000) AGG AAA AAA AAA AAA GAT AGG  (0.000)  (total  0.953)
  82       2  AGC (S) AGC (S) AGC (S) AGC (S) AGC (S) AGC (S) AGC (S) AGC (S) : AGC AGC AGC AGC AGC AGC AGC  (1.000) AGC AGT AGC AGC AGC AGC AGC  (0.000) AGC AAC AGC AGC AGC AGC AGC  (0.000) AGT AGC AGC AGC AGC AGC AGT  (0.000) AGC GGC AGC AGC AGC AGC AGC  (0.000) AAC AGC AGC AGC AGC AGC AAC  (0.000)  (total  1.000)
  83       1  AGC (S) AGC (S) AGC (S) AGC (S) TGC (C) TGC (C) TGC (C) TGC (C) : AGC AGC TGC TGC TGC AGC AGC  (0.935) AGC TGC TGC TGC TGC AGC AGC  (0.059) AGC AGC AGC TGC TGC AGC AGC  (0.004) AGC GGC TGC TGC TGC AGC AGC  (0.001) AGT AGC TGC TGC TGC AGC AGT  (0.000) TGC TGC TGC TGC TGC AGC TGC  (0.000)  (total  0.999)
  84       1  AGC (S) AGC (S) AGT (S) AGT (S) GCT (A) GCA (A) GCA (A) GCA (A) : AGC AGT GCT GCA GCA AGT AGC  (0.820) AGC ACT GCT GCA GCA AGT AGC  (0.061) AGC GGT GCT GCA GCA AGT AGC  (0.059) AGC AGT GCA GCA GCA AGT AGC  (0.017) AGT AGT GCT GCA GCA AGT AGT  (0.000) AGT GGT GCT GCA GCA AGT AGT  (0.000)  (total  0.956)
  85       1  AGC (S) AGC (S) ATC (I) ATC (I) GCT (A) GCC (A) GCC (A) GCC (A) : AGC ATC GCC GCC GCC ATC AGC  (0.424) AGC ACC GCC GCC GCC ATC AGC  (0.316) AGC GTC GCC GCC GCC ATC AGC  (0.097) AGC GCC GCC GCC GCC ATC AGC  (0.061) ATC ATC GCC GCC GCC ATC ATC  (0.000) AGT ATC GCC GCC GCC ATC AGT  (0.000)  (total  0.899)
  86       1  AGC (S) AGC (S) GAT (D) GAT (D) GAT (D) GAT (D) GAT (D) GAT (D) : AGC GAT GAT GAT GAT GAT AGC  (0.990) AGC GAC GAT GAT GAT GAT AGC  (0.004) AGC AAT GAT GAT GAT GAT AGC  (0.003) AGC GGT GAT GAT GAT GAT AGC  (0.001) AAC GAT GAT GAT GAT GAT AAC  (0.000) AGT GAT GAT GAT GAT GAT AGT  (0.000)  (total  0.999)
  87       1  AGC (S) AGC (S) GGC (G) GGC (G) GGC (G) GGC (G) GGC (G) GGC (G) : AGC GGC GGC GGC GGC GGC AGC  (0.998) AGC AGC GGC GGC GGC GGC AGC  (0.001) AGC GGT GGC GGC GGC GGC AGC  (0.000) GGC GGC GGC GGC GGC GGC GGC  (0.000) AGC GAC GGC GGC GGC GGC AGC  (0.000) AGT GGC GGC GGC GGC GGC AGT  (0.000)  (total  1.000)
  88       1  AGC (S) AGT (S) TCC (S) TCC (S) TCC (S) --- (-) TCC (S) TCC (S) : AGC TCC TCC TCC TCC TCC AGC  (0.576) AGT TCC TCC TCC TCC TCC AGT  (0.420) AGT TCT TCC TCC TCC TCC AGT  (0.001) AGC ACC TCC TCC TCC TCC AGC  (0.000) AGC TGC TCC TCC TCC TCC AGC  (0.000) AGT ACC TCC TCC TCC TCC AGT  (0.000)  (total  0.998)
  89       1  AGG (R) AGG (R) AGG (R) AGG (R) AGG (R) AGG (R) AGG (R) AGG (R) : AGG AGG AGG AGG AGG AGG AGG  (1.000) AGG AGA AGG AGG AGG AGG AGG  (0.000) AGG AAG AGG AGG AGG AGG AGG  (0.000) AGG CGG AGG AGG AGG AGG AGG  (0.000) AGA AGG AGG AGG AGG AGG AGA  (0.000) AAG AGG AGG AGG AGG AGG AAG  (0.000)  (total  1.000)
  90       1  AGG (R) AGG (R) AGT (S) AGT (S) AGA (R) AGA (R) AGA (R) AGA (R) : AGG AGA AGA AGA AGA AGT AGG  (0.785) AGG AGT AGA AGA AGA AGT AGG  (0.166) AGG AGG AGA AGA AGA AGT AGG  (0.043) AGG AGC AGA AGA AGA AGT AGG  (0.004) AGA AGA AGA AGA AGA AGT AGA  (0.000) AGT AGT AGA AGA AGA AGT AGT  (0.000)  (total  0.997)
  91       1  AGG (R) AGG (R) CAA (Q) CAA (Q) CAA (Q) CAA (Q) GAA (E) CAA (Q) : AGG CAA CAA CAA CAA CAA AGG  (0.996) AGG CAG CAA CAA CAA CAA AGG  (0.002) AGG CGA CAA CAA CAA CAA AGG  (0.001) AGG CAA CAA CAA GAA CAA AGG  (0.001) AAG CAA CAA CAA CAA CAA AAG  (0.000) CGG CAA CAA CAA CAA CAA CGG  (0.000)  (total  0.999)
  92       1  AGT (S) AGT (S) AAT (N) AAT (N) AGT (S) AAT (N) AAT (N) AAT (N) : AGT AAT AAT AAT AAT AAT AGT  (0.843) AGT AGT AGT AAT AAT AAT AGT  (0.138) AGT AAT AGT AAT AAT AAT AGT  (0.013) AGT AGT AAT AAT AAT AAT AGT  (0.002) AAT AAT AAT AAT AAT AAT AAT  (0.000) AGC AAT AAT AAT AAT AAT AGC  (0.000)  (total  0.997)
  93       1  ATA (I) ATA (I) ATG (M) ATG (M) TTG (L) TTG (L) TTG (L) TTG (L) : ATA ATG TTG TTG TTG ATG ATA  (0.775) ATA TTG TTG TTG TTG ATG ATA  (0.187) ATA ATG ATG TTG TTG ATG ATA  (0.011) ATA CTG TTG TTG TTG ATG ATA  (0.009) ATG ATG TTG TTG TTG ATG ATG  (0.000) ATC ATG TTG TTG TTG ATG ATC  (0.000)  (total  0.983)
  94       1  ATA (I) ATA (I) CTG (L) CTG (L) CTG (L) CTG (L) CTG (L) CTG (L) : ATA CTG CTG CTG CTG CTG ATA  (0.990) ATA TTG CTG CTG CTG CTG ATA  (0.003) ATA CTA CTG CTG CTG CTG ATA  (0.002) ATA ATG CTG CTG CTG CTG ATA  (0.001) ATG CTG CTG CTG CTG CTG ATG  (0.000) ATC CTG CTG CTG CTG CTG ATC  (0.000)  (total  0.997)
  95       1  ATA (I) ATT (I) GTC (V) GTC (V) GTC (V) GTC (V) GTC (V) GTC (V) : ATT GTC GTC GTC GTC GTC ATT  (0.616) ATA GTC GTC GTC GTC GTC ATA  (0.354) ATC GTC GTC GTC GTC GTC ATC  (0.013) ATT GTT GTC GTC GTC GTC ATT  (0.003) ATT ATC GTC GTC GTC GTC ATT  (0.002) ATG GTC GTC GTC GTC GTC ATG  (0.002) ATA GTT GTC GTC GTC GTC ATA  (0.002) ATA ATC GTC GTC GTC GTC ATA  (0.001) ATT GTG GTC GTC GTC GTC ATT  (0.001)  (total  0.996)
  96       1  ATC (I) ATC (I) ATC (I) ATC (I) ATC (I) ATC (I) ATC (I) ATC (I) : ATC ATC ATC ATC ATC ATC ATC  (0.992) ATC ATT ATC ATC ATC ATC ATC  (0.004) ATC ATA ATC ATC ATC ATC ATC  (0.001) ATT ATC ATC ATC ATC ATC ATT  (0.000) ATC ATC ATT ATC ATC ATC ATC  (0.000) ATA ATC ATC ATC ATC ATC ATA  (0.000)  (total  0.998)
  97       1  ATC (I) ATC (I) ATC (I) GTC (V) GTC (V) GTC (V) GTC (V) GTC (V) : ATC GTC GTC GTC GTC GTC ATC  (0.958) ATC ATC GTC GTC GTC ATC ATC  (0.023) ATC GTC GTC GTC GTC ATC ATC  (0.006) ATC GTT GTC GTC GTC GTC ATC  (0.004) ATT GTC GTC GTC GTC GTC ATT  (0.000) GTC GTC GTC GTC GTC GTC GTC  (0.000)  (total  0.991)
  98       1  ATC (I) ATC (I) CTC (L) CTC (L) TTT (F) CTC (L) CTC (L) CTC (L) : ATC CTC CTC CTC CTC CTC ATC  (0.922) ATC CTC CTT CTC CTC CTC ATC  (0.023) ATC CTT CTT CTC CTC CTC ATC  (0.017) ATC CTC TTC CTC CTC CTC ATC  (0.014) ATT CTC CTC CTC CTC CTC ATT  (0.000) CTC CTC CTC CTC CTC CTC CTC  (0.000)  (total  0.977)
  99       1  ATC (I) ATC (I) CTG (L) CTG (L) CTT (L) CTC (L) CTC (L) CTC (L) : ATC CTC CTC CTC CTC CTG ATC  (0.363) ATC CTG CTC CTC CTC CTG ATC  (0.213) ATC CTT CTT CTC CTC CTG ATC  (0.172) ATC CTG CTT CTC CTC CTG ATC  (0.122) ATT CTC CTC CTC CTC CTG ATT  (0.000) ATT CTG CTC CTC CTC CTG ATT  (0.000)  (total  0.870)
 100       1  ATC (I) ATC (I) GCC (A) GCC (A) GCT (A) GCC (A) GCC (A) GCC (A) : ATC GCC GCC GCC GCC GCC ATC  (0.961) ATC GCC GCT GCC GCC GCC ATC  (0.019) ATC GCT GCT GCC GCC GCC ATC  (0.013) ATC GTC GCC GCC GCC GCC ATC  (0.002) GTC GCC GCC GCC GCC GCC GTC  (0.000) ATT GCC GCC GCC GCC GCC ATT  (0.000)  (total  0.996)
 101       1  ATC (I) ATC (I) GTC (V) ATC (I) GTC (V) GTG (V) GTG (V) GTG (V) : ATC GTC GTC GTG GTG GTC ATC  (0.490) ATC ATC GTC GTG GTG ATC ATC  (0.299) ATC GTC GTC GTG GTG ATC ATC  (0.079) ATC GTC GTG GTG GTG GTC ATC  (0.039) ATT GTC GTC GTG GTG GTC ATT  (0.000) GTC GTC GTC GTG GTG GTC GTC  (0.000)  (total  0.908)
 102       1  ATC (I) ATC (I) TAC (Y) TAC (Y) TAC (Y) TAC (Y) TAC (Y) TAC (Y) : ATC TAC TAC TAC TAC TAC ATC  (0.994) ATC TAT TAC TAC TAC TAC ATC  (0.002) ATC TTC TAC TAC TAC TAC ATC  (0.001) ATC AAC TAC TAC TAC TAC ATC  (0.001) ATT TAC TAC TAC TAC TAC ATT  (0.000) TTC TAC TAC TAC TAC TAC TTC  (0.000)  (total  0.998)
 103       1  ATC (I) ATC (I) TAT (Y) TAT (Y) TAT (Y) TAT (Y) TAT (Y) TAT (Y) : ATC TAT TAT TAT TAT TAT ATC  (0.993) ATC TAC TAT TAT TAT TAT ATC  (0.003) ATC TTT TAT TAT TAT TAT ATC  (0.001) ATC AAT TAT TAT TAT TAT ATC  (0.001) ATT TAT TAT TAT TAT TAT ATT  (0.001) TTC TAT TAT TAT TAT TAT TTC  (0.000)  (total  0.998)
 104       1  ATC (I) ATC (I) TTC (F) TTC (F) TTA (L) TTC (F) TTC (F) TTC (F) : ATC TTC TTC TTC TTC TTC ATC  (0.971) ATC TTC TTA TTC TTC TTC ATC  (0.010) ATC TTA TTA TTC TTC TTC ATC  (0.004) ATC TTT TTC TTC TTC TTC ATC  (0.003) ATT TTC TTC TTC TTC TTC ATT  (0.000) TTC TTC TTC TTC TTC TTC TTC  (0.000)  (total  0.990)
 105       1  ATC (I) ATC (I) TTG (L) TTG (L) TTA (L) TTA (L) TTA (L) TTA (L) : ATC TTA TTA TTA TTA TTG ATC  (0.485) ATC TTG TTA TTA TTA TTG ATC  (0.476) ATC TTG TTG TTA TTA TTG ATC  (0.016) ATC TTA TTA TTA TTA TTA ATC  (0.009) ATT TTA TTA TTA TTA TTG ATT  (0.000) ATT TTG TTA TTA TTA TTG ATT  (0.000)  (total  0.986)
 106       1  ATC (I) ATC (I) TTT (F) TTT (F) TTT (F) TTT (F) TTT (F) TTT (F) : ATC TTT TTT TTT TTT TTT ATC  (0.991) ATC TTC TTT TTT TTT TTT ATC  (0.005) ATC ATT TTT TTT TTT TTT ATC  (0.001) ATT TTT TTT TTT TTT TTT ATT  (0.001) ATC CTT TTT TTT TTT TTT ATC  (0.001) TTC TTT TTT TTT TTT TTT TTC  (0.000)  (total  0.998)
 107       1  ATG (M) ATG (M) --- (-) --- (-) --- (-) --- (-) --- (-) --- (-) : ATG ATG ATG ATG ATG ATG ATG  (0.165) ATG ATC ATC ATC ATC ATC ATG  (0.037) ATG ATT ATT ATT ATT ATT ATG  (0.036) ATG ATA ATA ATA ATA ATA ATG  (0.036) GTG GTG GTG GTG GTG GTG GTG  (0.000) ACG ACG ACG ACG ACG ACG ACG  (0.000)  (total  0.273)
 108       1  ATG (M) ATG (M) ACG (T) ACG (T) ATG (M) TTG (L) TTG (L) TTG (L) : ATG ATG ATG TTG TTG ACG ATG  (0.700) ATG ACG ATG TTG TTG ACG ATG  (0.252) ATG ATG TTG TTG TTG ACG ATG  (0.024) ATG ACG TTG TTG TTG ACG ATG  (0.006) ACG ACG ATG TTG TTG ACG ACG  (0.000) GTG ATG ATG TTG TTG ACG GTG  (0.000)  (total  0.982)
 109       1  ATG (M) ATG (M) ACT (T) ACT (T) ACT (T) --- (-) ACT (T) ACT (T) : ATG ACT ACT ACT ACT ACT ATG  (0.995) ATG ATT ACT ACT ACT ACT ATG  (0.001) ATG ACC ACT ACT ACT ACT ATG  (0.001) ATG ACG ACT ACT ACT ACT ATG  (0.001) ACG ACT ACT ACT ACT ACT ACG  (0.000) ATA ACT ACT ACT ACT ACT ATA  (0.000)  (total  0.999)
 110       1  ATG (M) ATG (M) AGG (R) AGG (R) AGG (R) AAG (K) AAG (K) AAG (K) : ATG AGG AGG AAG AAG AGG ATG  (0.965) ATG AGG AAG AAG AAG AGG ATG  (0.018) ATG AAG AAG AAG AAG AGG ATG  (0.014) ATG ATG AAG AAG AAG AGG ATG  (0.001) AGG AGG AGG AAG AAG AGG AGG  (0.000) ACG AGG AGG AAG AAG AGG ACG  (0.000)  (total  0.998)
 111       1  ATG (M) ATG (M) ATC (I) ATA (I) GTA (V) GTA (V) GTA (V) GTA (V) : ATG ATA GTA GTA GTA ATA ATG  (0.697) ATG GTA GTA GTA GTA ATA ATG  (0.264) ATG ATA ATA GTA GTA ATA ATG  (0.013) ATG ATC GTA GTA GTA ATC ATG  (0.003) ATA ATA GTA GTA GTA ATA ATA  (0.000) GTG GTA GTA GTA GTA ATA GTG  (0.000)  (total  0.979)
 112       2  ATG (M) ATG (M) ATC (I) ATC (I) ATC (I) ATC (I) ATC (I) ATC (I) : ATG ATC ATC ATC ATC ATC ATG  (0.990) ATG ATT ATC ATC ATC ATC ATG  (0.005) ATG ATA ATC ATC ATC ATC ATG  (0.002) ATG ATG ATC ATC ATC ATC ATG  (0.001) ATA ATC ATC ATC ATC ATC ATA  (0.000) ATC ATC ATC ATC ATC ATC ATC  (0.000)  (total  0.998)
 113       1  ATG (M) ATG (M) ATG (M) ATA (I) ATG (M) ATG (M) ATG (M) ATG (M) : ATG ATG ATG ATG ATG ATG ATG  (0.815) ATG ATG ATG ATG ATG ATA ATG  (0.129) ATG ATA ATG ATG ATG ATA ATG  (0.050) ATG ATA ATA ATG ATG ATA ATG  (0.001) GTG ATG ATG ATG ATG ATG GTG  (0.000) ATA ATG ATG ATG ATG ATG ATA  (0.000)  (total  0.996)
 114       1  ATG (M) ATG (M) ATG (M) ATG (M) AGG (R) ATG (M) ATG (M) ATG (M) : ATG ATG ATG ATG ATG ATG ATG  (0.983) ATG ATG AGG ATG ATG ATG ATG  (0.012) ATG AGG AGG ATG ATG ATG ATG  (0.003) ATG ATG ACG ATG ATG ATG ATG  (0.000) GTG ATG ATG ATG ATG ATG GTG  (0.000) ATA ATG ATG ATG ATG ATG ATA  (0.000)  (total  0.998)
 115       2  ATG (M) ATG (M) ATG (M) ATG (M) ATG (M) --- (-) ATG (M) ATG (M) : ATG ATG ATG ATG ATG ATG ATG  (0.999) ATG ATA ATG ATG ATG ATG ATG  (0.000) ATG GTG ATG ATG ATG ATG ATG  (0.000) ATG ACG ATG ATG ATG ATG ATG  (0.000) GTG ATG ATG ATG ATG ATG GTG  (0.000) ATA ATG ATG ATG ATG ATG ATA  (0.000)  (total  0.999)
 116       4  ATG (M) ATG (M) ATG (M) ATG (M) ATG (M) ATG (M) ATG (M) ATG (M) : ATG ATG ATG ATG ATG ATG ATG  (0.999) ATG ATA ATG ATG ATG ATG ATG  (0.000) ATG GTG ATG ATG ATG ATG ATG  (0.000) ATG ACG ATG ATG ATG ATG ATG  (0.000) GTG ATG ATG ATG ATG ATG GTG  (0.000) ATA ATG ATG ATG ATG ATG ATA  (0.000)  (total  0.999)
 117       1  ATG (M) ATG (M) ATG (M) ATG (M) ATT (I) ATT (I) ATT (I) ATT (I) : ATG ATG ATT ATT ATT ATG ATG  (0.784) ATG ATT ATT ATT ATT ATG ATG  (0.170) ATG ATG ATG ATT ATT ATG ATG  (0.013) ATG ATC ATT ATT ATT ATG ATG  (0.013) ATA ATT ATT ATT ATT ATG ATA  (0.000) GTG ATG ATT ATT ATT ATG GTG  (0.000)  (total  0.980)
 118       1  ATG (M) ATG (M) ATT (I) CTG (L) ATG (M) --- (-) CTC (L) CTT (L) : ATG CTG CTG CTC CTC CTG ATG  (0.391) ATG CTG CTG CTT CTT CTG ATG  (0.158) ATG ATG ATG CTC CTC ATG ATG  (0.121) ATG CTG CTG CTG CTG CTG ATG  (0.060) TTG CTG CTG CTC CTC CTG TTG  (0.000) CTG CTG CTG CTC CTC CTG CTG  (0.000)  (total  0.731)
 119       1  ATG (M) ATG (M) CTG (L) CTG (L) CTG (L) CTG (L) CTG (L) CTG (L) : ATG CTG CTG CTG CTG CTG ATG  (0.992) ATG TTG CTG CTG CTG CTG ATG  (0.003) ATG ATG CTG CTG CTG CTG ATG  (0.001) ATG CTA CTG CTG CTG CTG ATG  (0.001) TTG CTG CTG CTG CTG CTG TTG  (0.000) CTG CTG CTG CTG CTG CTG CTG  (0.000)  (total  0.998)
 120       1  ATG (M) ATG (M) CTT (L) CTG (L) CTG (L) CTG (L) CTG (L) CTG (L) : ATG CTG CTG CTG CTG CTG ATG  (0.984) ATG CTG CTG CTG CTG CTT ATG  (0.005) ATG TTG CTG CTG CTG CTG ATG  (0.003) ATG CTT CTG CTG CTG CTT ATG  (0.002) TTG CTG CTG CTG CTG CTG TTG  (0.000) CTG CTG CTG CTG CTG CTG CTG  (0.000)  (total  0.995)
 121       1  ATG (M) ATG (M) CTT (L) CTT (L) CTT (L) --- (-) CTT (L) CTT (L) : ATG CTT CTT CTT CTT CTT ATG  (0.993) ATG CTC CTT CTT CTT CTT ATG  (0.002) ATG CTG CTT CTT CTT CTT ATG  (0.002) ATG ATT CTT CTT CTT CTT ATG  (0.001) CTG CTT CTT CTT CTT CTT CTG  (0.000) GTG CTT CTT CTT CTT CTT GTG  (0.000)  (total  0.998)
 122       1  ATG (M) ATG (M) GAA (E) GAA (E) GAG (E) GAG (E) GAG (E) GAG (E) : ATG GAG GAG GAG GAG GAA ATG  (0.600) ATG GAA GAG GAG GAG GAA ATG  (0.372) ATG GAA GAA GAG GAG GAA ATG  (0.016) ATG GAG GAG GAG GAG GAG ATG  (0.006) GTG GAG GAG GAG GAG GAA GTG  (0.000) GTG GAA GAG GAG GAG GAA GTG  (0.000)  (total  0.995)
 123       1  ATT (I) ACT (T) AGC (S) AGC (S) AGC (S) TGC (C) TGC (C) TGC (C) : ACT AGC AGC TGC TGC AGC ACT  (0.575) ATT AGC AGC TGC TGC AGC ATT  (0.401) AGT AGC AGC TGC TGC AGC AGT  (0.007) ACT AGC TGC TGC TGC AGC ACT  (0.006) ATT AGC TGC TGC TGC AGC ATT  (0.005) AAT AGC AGC TGC TGC AGC AAT  (0.002) ACT AGT AGC TGC TGC AGC ACT  (0.001)  (total  0.997)
 124       1  ATT (I) ATT (I) --- (-) --- (-) --- (-) --- (-) --- (-) --- (-) : ATT ATT ATT ATT ATT ATT ATT  (0.089) ATT ATC ATC ATC ATC ATC ATT  (0.080) ATT ATA ATA ATA ATA ATA ATT  (0.053) ATT ATG ATG ATG ATG ATG ATT  (0.043) ATC ATC ATC ATC ATC ATC ATC  (0.000) ATC ATT ATT ATT ATT ATT ATC  (0.000)  (total  0.265)
 125       1  ATT (I) ATT (I) ATA (I) ATA (I) GTG (V) --- (-) TTA (L) TTA (L) : ATT ATA TTA TTA TTA ATA ATT  (0.311) ATT ATA ATA TTA TTA ATA ATT  (0.260) ATT ATA GTA TTA TTA ATA ATT  (0.244) ATT GTA GTA TTA TTA ATA ATT  (0.057) ATC ATA TTA TTA TTA ATA ATC  (0.000) ATC ATA ATA TTA TTA ATA ATC  (0.000)  (total  0.873)
 126       1  ATT (I) ATT (I) ATA (I) ATG (M) ATA (I) ATA (I) ATA (I) ATA (I) : ATT ATA ATA ATA ATA ATA ATT  (0.841) ATT ATA ATA ATA ATA ATG ATT  (0.092) ATT ATG ATA ATA ATA ATG ATT  (0.054) ATT ATT ATA ATA ATA ATG ATT  (0.003) ATC ATA ATA ATA ATA ATA ATC  (0.000) ATA ATA ATA ATA ATA ATA ATA  (0.000)  (total  0.991)
 127       1  ATT (I) ATT (I) ATC (I) CTC (L) ATC (I) CTC (L) CTC (L) GTC (V) : ATT CTC CTC CTC CTC CTC ATT  (0.728) ATT ATC ATC CTC CTC ATC ATT  (0.224) ATT ATC ATC CTC CTC CTC ATT  (0.021) ATT ATC CTC CTC CTC ATC ATT  (0.008) ATC CTC CTC CTC CTC CTC ATC  (0.000) ATC ATC ATC CTC CTC ATC ATC  (0.000)  (total  0.981)
 128       1  ATT (I) ATT (I) ATG (M) ATG (M) ATA (I) ATA (I) ATA (I) ATA (I) : ATT ATA ATA ATA ATA ATG ATT  (0.601) ATT ATG ATA ATA ATA ATG ATT  (0.350) ATT ATT ATA ATA ATA ATG ATT  (0.018) ATT ATC ATA ATA ATA ATG ATT  (0.016) ATC ATA ATA ATA ATA ATG ATC  (0.000) ATC ATG ATA ATA ATA ATG ATC  (0.000)  (total  0.985)
 129       1  ATT (I) ATT (I) ATT (I) ATT (I) ATT (I) GTT (V) GTT (V) GTT (V) : ATT ATT ATT GTT GTT ATT ATT  (0.924) ATT ATT GTT GTT GTT ATT ATT  (0.054) ATT GTT GTT GTT GTT ATT ATT  (0.014) ATT ATC ATT GTT GTT ATT ATT  (0.004) ATC ATT ATT GTT GTT ATT ATC  (0.000) ATA ATT ATT GTT GTT ATT ATA  (0.000)  (total  0.996)
 130       1  ATT (I) ATT (I) GTC (V) GTC (V) GTC (V) GTC (V) GTC (V) GTC (V) : ATT GTC GTC GTC GTC GTC ATT  (0.986) ATT GTT GTC GTC GTC GTC ATT  (0.005) ATT ATC GTC GTC GTC GTC ATT  (0.004) ATT GTG GTC GTC GTC GTC ATT  (0.001) ATC GTC GTC GTC GTC GTC ATC  (0.001) GTT GTC GTC GTC GTC GTC GTT  (0.000)  (total  0.997)
 131       1  ATT (I) ATT (I) GTG (V) GTG (V) GTG (V) GTG (V) GTG (V) TTG (L) : ATT GTG GTG GTG GTG GTG ATT  (0.986) ATT GTA GTG GTG GTG GTG ATT  (0.004) ATT GTT GTG GTG GTG GTG ATT  (0.003) ATT ATG GTG GTG GTG GTG ATT  (0.002) ATC GTG GTG GTG GTG GTG ATC  (0.001) GTT GTG GTG GTG GTG GTG GTT  (0.000)  (total  0.995)
 132       1  CAA (Q) CAA (Q) ATG (M) ATG (M) ATG (M) ATG (M) ATG (M) ATG (M) : CAA ATG ATG ATG ATG ATG CAA  (0.992) CAA AAG ATG ATG ATG ATG CAA  (0.003) CAA CTG ATG ATG ATG ATG CAA  (0.001) CAA GTG ATG ATG ATG ATG CAA  (0.001) CAG ATG ATG ATG ATG ATG CAG  (0.000) AAA ATG ATG ATG ATG ATG AAA  (0.000)  (total  0.997)
 133       1  CAA (Q) CAA (Q) CAG (Q) CAG (Q) CAA (Q) CAA (Q) CAA (Q) CAA (Q) : CAA CAA CAA CAA CAA CAG CAA  (0.675) CAA CAG CAA CAA CAA CAG CAA  (0.311) CAA CAA CAA CAA CAA CAA CAA  (0.007) CAA CAG CAG CAA CAA CAG CAA  (0.006) CAG CAG CAA CAA CAA CAG CAG  (0.000) CAG CAA CAA CAA CAA CAG CAG  (0.000)  (total  1.000)
 134       1  CAA (Q) CAA (Q) CGG (R) CGA (R) AAA (K) CAA (Q) CAA (Q) CAA (Q) : CAA CAA CAA CAA CAA CGA CAA  (0.865) CAA CGA CAA CAA CAA CGA CAA  (0.120) CAA CAA CAA CAA CAA CGG CAA  (0.004) CAA CAA AAA CAA CAA CGA CAA  (0.003) CAG CAA CAA CAA CAA CGA CAG  (0.000) CGA CGA CAA CAA CAA CGA CGA  (0.000)  (total  0.991)
 135       1  CAA (Q) CAA (Q) CGG (R) CGG (R) AGG (R) AGC (S) AAC (N) AGC (S) : CAA CGG AGG AGC AGC CGG CAA  (0.868) CAA AGG AGG AGC AGC CGG CAA  (0.107) CAA CGG AGC AGC AGC CGG CAA  (0.008) CAA CGG CGG AGC AGC CGG CAA  (0.008) CAG CGG AGG AGC AGC CGG CAG  (0.000) CGA CGG AGG AGC AGC CGG CGA  (0.000)  (total  0.991)
 136       1  CAA (Q) CAA (Q) GAT (D) GAT (D) GAT (D) GAT (D) GAT (D) GAT (D) : CAA GAT GAT GAT GAT GAT CAA  (0.993) CAA GAC GAT GAT GAT GAT CAA  (0.003) CAA CAT GAT GAT GAT GAT CAA  (0.001) CAA GAA GAT GAT GAT GAT CAA  (0.001) CAG GAT GAT GAT GAT GAT CAG  (0.000) GAA GAT GAT GAT GAT GAT GAA  (0.000)  (total  0.998)
 137       1  CAA (Q) CAA (Q) GGC (G) GGC (G) GGT (G) --- (-) GGC (G) GGC (G) : CAA GGC GGC GGC GGC GGC CAA  (0.969) CAA GGC GGT GGC GGC GGC CAA  (0.013) CAA GGT GGT GGC GGC GGC CAA  (0.012) CAA GAC GGC GGC GGC GGC CAA  (0.001) CAG GGC GGC GGC GGC GGC CAG  (0.000) GAA GGC GGC GGC GGC GGC GAA  (0.000)  (total  0.995)
 138       1  CAC (H) CAC (H) AAC (N) AAC (N) AAT (N) AAC (N) AAC (N) AAC (N) : CAC AAC AAC AAC AAC AAC CAC  (0.947) CAC AAC AAT AAC AAC AAC CAC  (0.030) CAC AAT AAT AAC AAC AAC CAC  (0.018) CAC AAT AAC AAC AAC AAC CAC  (0.002) CAT AAC AAC AAC AAC AAC CAT  (0.000) AAC AAC AAC AAC AAC AAC AAC  (0.000)  (total  0.997)
 139       1  CAC (H) CAC (H) CAA (Q) CAA (Q) CAA (Q) CAA (Q) CAA (Q) CAA (Q) : CAC CAA CAA CAA CAA CAA CAC  (0.998) CAC CAG CAA CAA CAA CAA CAC  (0.001) CAC CAC CAA CAA CAA CAA CAC  (0.000) CAC CAT CAA CAA CAA CAA CAC  (0.000) CAT CAA CAA CAA CAA CAA CAT  (0.000) CAA CAA CAA CAA CAA CAA CAA  (0.000)  (total  1.000)
 140       2  CAC (H) CAC (H) CAC (H) CAC (H) CAC (H) CAC (H) CAC (H) CAC (H) : CAC CAC CAC CAC CAC CAC CAC  (0.999) CAC CAT CAC CAC CAC CAC CAC  (0.001) CAT CAC CAC CAC CAC CAC CAT  (0.000) CAC TAC CAC CAC CAC CAC CAC  (0.000) CAC CAC CAT CAC CAC CAC CAC  (0.000) TAC CAC CAC CAC CAC CAC TAC  (0.000)  (total  1.000)
 141       1  CAC (H) CAC (H) CAG (Q) CAG (Q) CAA (Q) CAG (Q) CAG (Q) CAG (Q) : CAC CAG CAG CAG CAG CAG CAC  (0.956) CAC CAG CAA CAG CAG CAG CAC  (0.021) CAC CAA CAA CAG CAG CAG CAC  (0.020) CAC CAA CAG CAG CAG CAG CAC  (0.001) CAT CAG CAG CAG CAG CAG CAT  (0.000) CAG CAG CAG CAG CAG CAG CAG  (0.000)  (total  0.998)
 142       1  CAC (H) CAC (H) TCG (S) TCA (S) TCC (S) TCC (S) TCC (S) TCC (S) : CAC TCC TCC TCC TCC TCA CAC  (0.604) CAC TCA TCC TCC TCC TCA CAC  (0.144) CAC TCC TCC TCC TCC TCG CAC  (0.116) CAC TCC TCC TCC TCC TCC CAC  (0.080) TAC TCC TCC TCC TCC TCA TAC  (0.000) CAT TCC TCC TCC TCC TCA CAT  (0.000)  (total  0.944)
 143       1  CAG (Q) CAA (Q) CAG (Q) CAA (Q) CAG (Q) --- (-) CAA (Q) CAA (Q) : CAA CAA CAA CAA CAA CAA CAA  (0.720) CAG CAA CAA CAA CAA CAA CAG  (0.201) CAG CAG CAG CAA CAA CAG CAG  (0.025) CAA CAG CAG CAA CAA CAG CAA  (0.021) CAA CAA CAG CAA CAA CAA CAA  (0.010) CAG CAG CAG CAA CAA CAA CAG  (0.004) CAA CAG CAG CAA CAA CAA CAA  (0.004) CAG CAA CAG CAA CAA CAA CAG  (0.003) CAC CAA CAA CAA CAA CAA CAC  (0.000)  (total  0.989)
 144       1  CAG (Q) CAG (Q) CAA (Q) --- (-) CAA (Q) --- (-) CAA (Q) CAA (Q) : CAG CAA CAA CAA CAA CAA CAG  (0.995) CAG CAG CAA CAA CAA CAG CAG  (0.002) CAG CAG CAA CAA CAA CAA CAG  (0.001) CAG CAA CAA CAA CAA CAG CAG  (0.001) CAA CAA CAA CAA CAA CAA CAA  (0.000) CAC CAA CAA CAA CAA CAA CAC  (0.000)  (total  0.999)
 145       1  CAG (Q) CAG (Q) CAA (Q) CAA (Q) CAA (Q) CAA (Q) CAA (Q) CAA (Q) : CAG CAA CAA CAA CAA CAA CAG  (0.998) CAG CAG CAA CAA CAA CAA CAG  (0.001) CAA CAA CAA CAA CAA CAA CAA  (0.000) CAG CAG CAG CAA CAA CAA CAG  (0.000) CAG CAA CAG CAA CAA CAA CAG  (0.000) CAC CAA CAA CAA CAA CAA CAC  (0.000)  (total  1.000)
 146       4  CAG (Q) CAG (Q) CAG (Q) CAG (Q) CAG (Q) CAG (Q) CAG (Q) CAG (Q) : CAG CAG CAG CAG CAG CAG CAG  (0.999) CAG CAA CAG CAG CAG CAG CAG  (0.000) CAA CAG CAG CAG CAG CAG CAA  (0.000) CAG CAG CAA CAG CAG CAG CAG  (0.000) CAG CGG CAG CAG CAG CAG CAG  (0.000) CGG CAG CAG CAG CAG CAG CGG  (0.000)  (total  1.000)
 147       1  CAG (Q) CAG (Q) GTA (V) GTA (V) ATA (I) GTA (V) GTA (V) GTA (V) : CAG GTA GTA GTA GTA GTA CAG  (0.965) CAG GTA ATA GTA GTA GTA CAG  (0.013) CAG ATA ATA GTA GTA GTA CAG  (0.010) CAG GTG GTA GTA GTA GTA CAG  (0.005) CAA GTA GTA GTA GTA GTA CAA  (0.000) GAG GTA GTA GTA GTA GTA GAG  (0.000)  (total  0.994)
 148       1  CAG (Q) CAG (Q) TCG (S) TCA (S) TCG (S) TCG (S) TCG (S) TCG (S) : CAG TCG TCG TCG TCG TCG CAG  (0.819) CAG TCG TCG TCG TCG TCA CAG  (0.119) CAG TCA TCG TCG TCG TCA CAG  (0.055) CAG CCG TCG TCG TCG TCG CAG  (0.002) CCG TCG TCG TCG TCG TCG CCG  (0.000) CTG TCG TCG TCG TCG TCG CTG  (0.000)  (total  0.995)
 149       1  CAT (H) CAT (H) CAG (Q) CAG (Q) CAC (H) CAG (Q) CAG (Q) CAG (Q) : CAT CAG CAG CAG CAG CAG CAT  (0.972) CAT CAC CAC CAG CAG CAG CAT  (0.016) CAT CAG CAC CAG CAG CAG CAT  (0.005) CAT CAT CAT CAG CAG CAG CAT  (0.001) CAC CAG CAG CAG CAG CAG CAC  (0.000) CAG CAG CAG CAG CAG CAG CAG  (0.000)  (total  0.995)
 150       1  CCA (P) CCA (P) CCG (P) CCG (P) CCG (P) CCG (P) CCG (P) CCG (P) : CCA CCG CCG CCG CCG CCG CCA  (0.998) CCA CCA CCG CCG CCG CCG CCA  (0.001) CCA CCC CCG CCG CCG CCG CCA  (0.000) CCA CCT CCG CCG CCG CCG CCA  (0.000) CCG CCG CCG CCG CCG CCG CCG  (0.000) CCC CCG CCG CCG CCG CCG CCC  (0.000)  (total  1.000)
 151       1  CCA (P) CCA (P) CCG (P) TCA (S) CCA (P) CCA (P) CCA (P) CCA (P) : CCA CCA CCA CCA CCA CCA CCA  (0.944) CCA CCA CCA CCA CCA TCA CCA  (0.046) CCA CCA CCA CCA CCA CCG CCA  (0.004) CCA TCA CCA CCA CCA TCA CCA  (0.004) CCG CCA CCA CCA CCA CCA CCG  (0.000) CCC CCA CCA CCA CCA CCA CCC  (0.000)  (total  0.998)
 152       1  CCA (P) CCA (P) CCT (P) CCA (P) CCT (P) --- (-) CCG (P) CCT (P) : CCA CCT CCT CCT CCT CCT CCA  (0.658) CCA CCA CCT CCT CCT CCA CCA  (0.236) CCA CCT CCT CCT CCT CCA CCA  (0.040) CCA CCA CCG CCG CCG CCA CCA  (0.016) CCT CCT CCT CCT CCT CCT CCT  (0.000) CCG CCT CCT CCT CCT CCT CCG  (0.000)  (total  0.950)
 153       1  CCA (P) CCA (P) TCA (S) TCA (S) CCT (P) CCT (P) CCT (P) CCT (P) : CCA CCA CCT CCT CCT TCA CCA  (0.694) CCA CCT CCT CCT CCT TCA CCA  (0.175) CCA TCA CCT CCT CCT TCA CCA  (0.081) CCA TCT CCT CCT CCT TCA CCA  (0.026) CCG CCA CCT CCT CCT TCA CCG  (0.000) CCT CCT CCT CCT CCT TCA CCT  (0.000)  (total  0.975)
 154       1  CCA (P) TCA (S) CCT (P) CCT (P) CCC (P) CCC (P) CCC (P) CCC (P) : CCA CCT CCC CCC CCC CCT CCA  (0.448) CCA CCC CCC CCC CCC CCT CCA  (0.393) TCA CCT CCC CCC CCC CCT TCA  (0.069) TCA CCC CCC CCC CCC CCT TCA  (0.061) CCA CCA CCC CCC CCC CCT CCA  (0.010) CCA CCT CCT CCC CCC CCT CCA  (0.008) TCA CCT CCT CCC CCC CCT TCA  (0.001) TCA CCA CCC CCC CCC CCT TCA  (0.001) GCA CCT CCC CCC CCC CCT GCA  (0.000)  (total  0.991)
 155       1  CCC (P) CCC (P) CCA (P) CCA (P) CCA (P) CTA (L) CCA (P) CCA (P) : CCC CCA CCA CCA CCA CCA CCC  (0.998) CCC CCA CCA CTA CCA CCA CCC  (0.001) CCC CCC CCA CCA CCA CCA CCC  (0.000) CCC CCG CCA CCA CCA CCA CCC  (0.000) CCA CCA CCA CCA CCA CCA CCA  (0.000) CCT CCA CCA CCA CCA CCA CCT  (0.000)  (total  1.000)
 156       1  CCC (P) CCC (P) CCA (P) CCA (P) CGA (R) CAA (Q) CAA (Q) CAA (Q) : CCC CCA CAA CAA CAA CCA CCC  (0.490) CCC CCA CGA CAA CAA CCA CCC  (0.289) CCC CCA CCA CAA CAA CCA CCC  (0.183) CCC CAA CAA CAA CAA CCA CCC  (0.019) CCA CCA CAA CAA CAA CCA CCA  (0.000) CCT CCA CAA CAA CAA CCA CCT  (0.000)  (total  0.981)
 157       1  CCC (P) CCC (P) CCC (P) CCC (P) CCC (P) CCC (P) CCC (P) CCC (P) : CCC CCC CCC CCC CCC CCC CCC  (1.000) CCC CCT CCC CCC CCC CCC CCC  (0.000) CCC CCG CCC CCC CCC CCC CCC  (0.000) CCC CCA CCC CCC CCC CCC CCC  (0.000) CCT CCC CCC CCC CCC CCC CCT  (0.000) CCG CCC CCC CCC CCC CCC CCG  (0.000)  (total  1.000)
 158       1  CCC (P) CCC (P) CCG (P) CCG (P) CCG (P) --- (-) CCG (P) CCG (P) : CCC CCG CCG CCG CCG CCG CCC  (0.999) CCC CCC CCG CCG CCG CCG CCC  (0.001) CCC CCA CCG CCG CCG CCG CCC  (0.000) CCC CCT CCG CCG CCG CCG CCC  (0.000) CCG CCG CCG CCG CCG CCG CCG  (0.000) CCT CCG CCG CCG CCG CCG CCT  (0.000)  (total  1.000)
 159       1  CCG (P) CCG (P) CTA (L) CCA (P) CCA (P) --- (-) CCA (P) CCA (P) : CCG CCA CCA CCA CCA CCA CCG  (0.998) CCG CCA CCA CCA CCA CTA CCG  (0.001) CCG CCG CCA CCA CCA CCA CCG  (0.001) CCA CCA CCA CCA CCA CCA CCA  (0.000) CCG CTA CCA CCA CCA CTA CCG  (0.000) CCC CCA CCA CCA CCA CCA CCC  (0.000)  (total  1.000)
 160       1  CCT (P) CCG (P) CAA (Q) CAA (Q) CAA (Q) --- (-) CAA (Q) CAA (Q) : CCG CAA CAA CAA CAA CAA CCG  (0.774) CCT CAA CAA CAA CAA CAA CCT  (0.214) CCA CAA CAA CAA CAA CAA CCA  (0.007) CCC CAA CAA CAA CAA CAA CCC  (0.002) CCG CAG CAA CAA CAA CAA CCG  (0.001) CCG CCA CAA CAA CAA CAA CCG  (0.000)  (total  0.999)
 161       1  CCT (P) CCT (P) --- (-) --- (-) --- (-) --- (-) --- (-) --- (-) : CCT CCT CCT CCT CCT CCT CCT  (0.206) CCT CCC CCC CCC CCC CCC CCT  (0.087) CCT CCG CCG CCG CCG CCG CCT  (0.062) CCT CCA CCA CCA CCA CCA CCT  (0.046) CCC CCC CCC CCC CCC CCC CCC  (0.000) CCC CCT CCT CCT CCT CCT CCC  (0.000)  (total  0.401)
 162       1  CCT (P) CCT (P) TAC (Y) TAC (Y) GTC (V) GTC (V) GTC (V) GTC (V) : CCT TTC GTC GTC GTC TAC CCT  (0.369) CCT TAC GTC GTC GTC TAC CCT  (0.233) CCT GTC GTC GTC GTC TAC CCT  (0.168) CCT GAC GTC GTC GTC TAC CCT  (0.114) CTT TTC GTC GTC GTC TAC CTT  (0.000) CCC TTC GTC GTC GTC TAC CCC  (0.000)  (total  0.884)
 163       1  CGA (R) CGA (R) --- (-) --- (-) --- (-) --- (-) --- (-) --- (-) : CGA CGA CGA CGA CGA CGA CGA  (0.317) CGA CGG CGG CGG CGG CGG CGA  (0.082) CGA CGC CGC CGC CGC CGC CGA  (0.057) CGA CGT CGT CGT CGT CGT CGA  (0.056) CGG CGG CGG CGG CGG CGG CGG  (0.000) CAA CAA CAA CAA CAA CAA CAA  (0.000)  (total  0.513)
 164       1  CGA (R) GGT (G) ACT (T) ACT (T) ACT (T) ACT (T) ACT (T) ACT (T) : GGT ACT ACT ACT ACT ACT GGT  (0.584) CGT ACT ACT ACT ACT ACT CGT  (0.228) GGA ACT ACT ACT ACT ACT GGA  (0.114) CGA ACT ACT ACT ACT ACT CGA  (0.050) AGT ACT ACT ACT ACT ACT AGT  (0.013) AGA ACT ACT ACT ACT ACT AGA  (0.002) GGC ACT ACT ACT ACT ACT GGC  (0.002) GGG ACT ACT ACT ACT ACT GGG  (0.001) GGT GCT ACT ACT ACT ACT GGT  (0.001)  (total  0.995)
 165       1  CGC (R) CGC (R) GGT (G) GGT (G) GGT (G) GTT (V) GTT (V) GTT (V) : CGC GGT GGT GTT GTT GGT CGC  (0.986) CGC GGT GTT GTT GTT GGT CGC  (0.009) CGC GGC GGT GTT GTT GGT CGC  (0.001) CGC GTT GTT GTT GTT GGT CGC  (0.001) CGT GGT GGT GTT GTT GGT CGT  (0.000) GGC GGT GGT GTT GTT GGT GGC  (0.000)  (total  0.998)
 166       1  CGC (R) CGG (R) AAG (K) AAG (K) AAG (K) AAG (K) AAG (K) AAG (K) : CGG AAG AAG AAG AAG AAG CGG  (0.915) CGC AAG AAG AAG AAG AAG CGC  (0.077) CGG AGG AAG AAG AAG AAG CGG  (0.003) CGA AAG AAG AAG AAG AAG CGA  (0.001) CGG CAG AAG AAG AAG AAG CGG  (0.001) CGG AAA AAG AAG AAG AAG CGG  (0.001)  (total  0.998)
 167       1  CGC (R) CGG (R) CAC (H) CAC (H) CGC (R) --- (-) CGC (R) CGC (R) : CGC CGC CGC CGC CGC CAC CGC  (0.734) CGG CGC CGC CGC CGC CAC CGG  (0.192) CGC CAC CGC CGC CGC CAC CGC  (0.053) CGG CAC CGC CGC CGC CAC CGG  (0.013) CGC CGC CGC CGC CGC CGC CGC  (0.004) CGT CGC CGC CGC CGC CAC CGT  (0.001) CGG CGC CGC CGC CGC CGC CGG  (0.001)  (total  0.998)
 168       1  CGG (R) CGA (R) CGA (R) CGA (R) CGA (R) CGA (R) CGA (R) CGA (R) : CGA CGA CGA CGA CGA CGA CGA  (0.890) CGG CGA CGA CGA CGA CGA CGG  (0.109) CGC CGA CGA CGA CGA CGA CGC  (0.000) CGT CGA CGA CGA CGA CGA CGT  (0.000) CGG CGG CGA CGA CGA CGA CGG  (0.000) CGA CGG CGA CGA CGA CGA CGA  (0.000)  (total  1.000)
 169       1  CGG (R) CGG (R) AAG (K) AAG (K) AAG (K) AAG (K) AAG (K) AAG (K) : CGG AAG AAG AAG AAG AAG CGG  (0.994) CGG AGG AAG AAG AAG AAG CGG  (0.003) CGG CAG AAG AAG AAG AAG CGG  (0.001) CGG AAA AAG AAG AAG AAG CGG  (0.001) AGG AAG AAG AAG AAG AAG AGG  (0.000) CAG AAG AAG AAG AAG AAG CAG  (0.000)  (total  0.999)
 170       1  CGG (R) CGG (R) AGG (R) AGG (R) AGG (R) --- (-) AGG (R) AGG (R) : CGG AGG AGG AGG AGG AGG CGG  (0.999) CGG CGG AGG AGG AGG AGG CGG  (0.001) CGG AGA AGG AGG AGG AGG CGG  (0.000) AGG AGG AGG AGG AGG AGG AGG  (0.000) CGG GGG AGG AGG AGG AGG CGG  (0.000) CGA AGG AGG AGG AGG AGG CGA  (0.000)  (total  1.000)
 171       1  CGG (R) CGG (R) ATG (M) ATG (M) ATG (M) ATG (M) ATG (M) ATG (M) : CGG ATG ATG ATG ATG ATG CGG  (0.994) CGG AGG ATG ATG ATG ATG CGG  (0.002) CGG CTG ATG ATG ATG ATG CGG  (0.001) CGG GTG ATG ATG ATG ATG CGG  (0.000) AGG ATG ATG ATG ATG ATG AGG  (0.000) CTG ATG ATG ATG ATG ATG CTG  (0.000)  (total  0.998)
 172       1  CGT (R) CGT (R) CGC (R) CGC (R) CGC (R) CGC (R) CGC (R) CGC (R) : CGT CGC CGC CGC CGC CGC CGT  (0.999) CGT CGT CGC CGC CGC CGC CGT  (0.001) CGC CGC CGC CGC CGC CGC CGC  (0.000) CGT CGG CGC CGC CGC CGC CGT  (0.000) CGT CGA CGC CGC CGC CGC CGT  (0.000) CGG CGC CGC CGC CGC CGC CGG  (0.000)  (total  1.000)
 173       1  CTA (L) CTA (L) GTG (V) GTG (V) GTG (V) GTG (V) GTG (V) GTG (V) : CTA GTG GTG GTG GTG GTG CTA  (0.988) CTA GTA GTG GTG GTG GTG CTA  (0.004) CTA GTC GTG GTG GTG GTG CTA  (0.001) CTA GTT GTG GTG GTG GTG CTA  (0.001) CTG GTG GTG GTG GTG GTG CTG  (0.000) TTA GTG GTG GTG GTG GTG TTA  (0.000)  (total  0.995)
 174       1  CTA (L) CTA (L) TAT (Y) TAT (Y) TTT (F) TAT (Y) TAT (Y) TAT (Y) : CTA TAT TAT TAT TAT TAT CTA  (0.932) CTA TTT TTT TAT TAT TAT CTA  (0.054) CTA TAT TTT TAT TAT TAT CTA  (0.006) CTA TAC TAT TAT TAT TAT CTA  (0.002) TTA TAT TAT TAT TAT TAT TTA  (0.000) CTG TAT TAT TAT TAT TAT CTG  (0.000)  (total  0.994)
 175       1  CTA (L) CTA (L) TTA (L) TTA (L) TCC (S) TCC (S) TCC (S) TCC (S) : CTA TTA TCC TCC TCC TTA CTA  (0.659) CTA TTC TCC TCC TCC TTA CTA  (0.171) CTA TCA TCC TCC TCC TTA CTA  (0.073) CTA TTG TCC TCC TCC TTA CTA  (0.031) TTA TTA TCC TCC TCC TTA TTA  (0.000) CTG TTA TCC TCC TCC TTA CTG  (0.000)  (total  0.934)
 176       1  CTA (L) CTA (L) TTG (L) TTG (L) TTG (L) TTG (L) TTG (L) TTG (L) : CTA TTG TTG TTG TTG TTG CTA  (0.990) CTA CTG TTG TTG TTG TTG CTA  (0.004) CTA TTA TTG TTG TTG TTG CTA  (0.004) TTA TTG TTG TTG TTG TTG TTA  (0.000) CTG TTG TTG TTG TTG TTG CTG  (0.000) CTA TTA TTA TTG TTG TTG CTA  (0.000)  (total  0.999)
 177       1  CTC (L) CTC (L) ACT (T) ACT (T) ATT (I) ACT (T) ACT (T) ACT (T) : CTC ACT ACT ACT ACT ACT CTC  (0.955) CTC ATT ATT ACT ACT ACT CTC  (0.031) CTC ACT ATT ACT ACT ACT CTC  (0.008) CTC ATT ACT ACT ACT ACT CTC  (0.002) CTT ACT ACT ACT ACT ACT CTT  (0.000) ATC ACT ACT ACT ACT ACT ATC  (0.000)  (total  0.996)
 178       1  CTC (L) CTC (L) CAC (H) CAC (H) CAC (H) --- (-) CAC (H) CAC (H) : CTC CAC CAC CAC CAC CAC CTC  (0.998) CTC CAT CAC CAC CAC CAC CTC  (0.001) CTC CTC CAC CAC CAC CAC CTC  (0.001) CAC CAC CAC CAC CAC CAC CAC  (0.000) CTT CAC CAC CAC CAC CAC CTT  (0.000) CTC CGC CAC CAC CAC CAC CTC  (0.000)  (total  0.999)
 179       3  CTC (L) CTC (L) CTC (L) CTC (L) CTC (L) CTC (L) CTC (L) CTC (L) : CTC CTC CTC CTC CTC CTC CTC  (0.997) CTC CTT CTC CTC CTC CTC CTC  (0.002) CTC CTG CTC CTC CTC CTC CTC  (0.000) CTC CTA CTC CTC CTC CTC CTC  (0.000) CTT CTC CTC CTC CTC CTC CTT  (0.000) CTG CTC CTC CTC CTC CTC CTG  (0.000)  (total  0.999)
 180       1  CTC (L) CTC (L) CTC (L) CTC (L) CTG (L) CTC (L) CTC (L) CTC (L) : CTC CTC CTC CTC CTC CTC CTC  (0.970) CTC CTC CTG CTC CTC CTC CTC  (0.015) CTC CTG CTG CTC CTC CTC CTC  (0.007) CTC CTT CTC CTC CTC CTC CTC  (0.002) CTT CTC CTC CTC CTC CTC CTT  (0.000) CTG CTC CTC CTC CTC CTC CTG  (0.000)  (total  0.994)
 181       1  CTC (L) CTC (L) CTG (L) CTC (L) CTT (L) CTC (L) CTC (L) CTC (L) : CTC CTC CTC CTC CTC CTC CTC  (0.932) CTC CTC CTT CTC CTC CTC CTC  (0.027) CTC CTT CTT CTC CTC CTC CTC  (0.019) CTC CTT CTT CTC CTC CTT CTC  (0.005) CTT CTC CTC CTC CTC CTC CTT  (0.000) CTG CTC CTC CTC CTC CTC CTG  (0.000)  (total  0.983)
 182       1  CTC (L) CTC (L) CTG (L) CTT (L) CTC (L) CTC (L) CTC (L) CTC (L) : CTC CTC CTC CTC CTC CTT CTC  (0.424) CTC CTT CTC CTC CTC CTT CTC  (0.371) CTC CTC CTC CTC CTC CTC CTC  (0.104) CTC CTC CTC CTC CTC CTG CTC  (0.045) CTT CTT CTC CTC CTC CTT CTT  (0.000) CTT CTC CTC CTC CTC CTT CTT  (0.000)  (total  0.944)
 183       1  CTC (L) CTC (L) TTA (L) TTA (L) TTA (L) GTA (V) TTA (L) TTA (L) : CTC TTA TTA TTA TTA TTA CTC  (0.991) CTC CTA TTA TTA TTA TTA CTC  (0.003) CTC TTG TTA TTA TTA TTA CTC  (0.003) CTC TTA TTA GTA TTA TTA CTC  (0.001) CTT TTA TTA TTA TTA TTA CTT  (0.000) CTG TTA TTA TTA TTA TTA CTG  (0.000)  (total  0.999)
 184       1  CTC (L) CTC (L) TTG (L) TTG (L) ATT (I) ATT (I) ATT (I) ATT (I) : CTC TTG ATT ATT ATT TTG CTC  (0.338) CTC TTT ATT ATT ATT TTG CTC  (0.235) CTC ATT ATT ATT ATT TTG CTC  (0.132) CTC ATG ATT ATT ATT TTG CTC  (0.112) CTT TTG ATT ATT ATT TTG CTT  (0.000) CTT TTT ATT ATT ATT TTG CTT  (0.000)  (total  0.817)
 185       1  CTG (L) ATG (M) TTC (F) TTC (F) TTC (F) TTT (F) TTT (F) TTT (F) : CTG TTC TTC TTT TTT TTC CTG  (0.498) ATG TTC TTC TTT TTT TTC ATG  (0.287) CTG TTC TTT TTT TTT TTC CTG  (0.059) CTG TTT TTT TTT TTT TTC CTG  (0.052) ATG TTC TTT TTT TTT TTC ATG  (0.034) ATG TTT TTT TTT TTT TTC ATG  (0.030) TTG TTC TTC TTT TTT TTC TTG  (0.020) GTG TTC TTC TTT TTT TTC GTG  (0.004) TTG TTC TTT TTT TTT TTC TTG  (0.002) TTG TTT TTT TTT TTT TTC TTG  (0.002) CTG TTT TTC TTT TTT TTC CTG  (0.002) ATG TTT TTC TTT TTT TTC ATG  (0.001) GTG TTC TTT TTT TTT TTC GTG  (0.000)  (total  0.990)
 186       1  CTG (L) CTA (L) TTG (L) TTG (L) TTG (L) TTG (L) TTG (L) TTA (L) : CTA TTG TTG TTG TTG TTG CTA  (0.521) CTG TTG TTG TTG TTG TTG CTG  (0.466) CTA CTG TTG TTG TTG TTG CTA  (0.002) CTA TTA TTG TTG TTG TTG CTA  (0.002) CTG CTG TTG TTG TTG TTG CTG  (0.002) CTC TTG TTG TTG TTG TTG CTC  (0.001) CTT TTG TTG TTG TTG TTG CTT  (0.001) CTG TTA TTG TTG TTG TTG CTG  (0.001)  (total  0.997)
 187       1  CTG (L) CTG (L) ACC (T) ACC (T) TTA (L) TTA (L) TTA (L) TTA (L) : CTG TTA TTA TTA TTA ACC CTG  (0.350) CTG ATC TTA TTA TTA ACC CTG  (0.153) CTG TTC TTA TTA TTA ACC CTG  (0.152) CTG ATA TTA TTA TTA ACC CTG  (0.129) TTG TTA TTA TTA TTA ACC TTG  (0.000) CTA TTA TTA TTA TTA ACC CTA  (0.000)  (total  0.784)
 188       1  CTG (L) CTG (L) ATG (M) ATG (M) ATA (I) ATG (M) ATG (M) ATG (M) : CTG ATG ATG ATG ATG ATG CTG  (0.968) CTG ATG ATA ATG ATG ATG CTG  (0.019) CTG ATA ATA ATG ATG ATG CTG  (0.008) CTG TTG ATG ATG ATG ATG CTG  (0.001) TTG ATG ATG ATG ATG ATG TTG  (0.000) ATG ATG ATG ATG ATG ATG ATG  (0.000)  (total  0.996)
 189       2  CTG (L) CTG (L) CTA (L) CTA (L) CTA (L) CTA (L) CTA (L) CTA (L) : CTG CTA CTA CTA CTA CTA CTG  (0.995) CTG CTG CTA CTA CTA CTA CTG  (0.002) CTG TTA CTA CTA CTA CTA CTG  (0.001) CTG CTC CTA CTA CTA CTA CTG  (0.000) CTA CTA CTA CTA CTA CTA CTA  (0.000) TTG CTA CTA CTA CTA CTA TTG  (0.000)  (total  0.999)
 190       1  CTG (L) CTG (L) CTG (L) CTC (L) CTC (L) --- (-) CTC (L) CTC (L) : CTG CTC CTC CTC CTC CTC CTG  (0.980) CTG CTG CTC CTC CTC CTG CTG  (0.008) CTG CTC CTC CTC CTC CTG CTG  (0.005) CTG CTT CTC CTC CTC CTC CTG  (0.002) CTA CTC CTC CTC CTC CTC CTA  (0.000) TTG CTC CTC CTC CTC CTC TTG  (0.000)  (total  0.995)
 191       1  CTG (L) CTG (L) CTG (L) CTG (L) CTG (L) CTG (L) CTG (L) TTG (L) : CTG CTG CTG CTG CTG CTG CTG  (0.993) CTG TTG CTG CTG CTG CTG CTG  (0.002) CTG CTA CTG CTG CTG CTG CTG  (0.001) CTG CTG CTG CTG TTG CTG CTG  (0.001) TTG CTG CTG CTG CTG CTG TTG  (0.000) CTA CTG CTG CTG CTG CTG CTA  (0.000)  (total  0.998)
 192       1  CTG (L) CTG (L) GTT (V) GCT (A) ATG (M) ATG (M) ATG (M) ATG (M) : CTG GTG ATG ATG ATG GTT CTG  (0.304) CTG ATG ATG ATG ATG GTT CTG  (0.266) CTG GTT ATG ATG ATG GTT CTG  (0.157) CTG ATT ATG ATG ATG GTT CTG  (0.073) TTG GTG ATG ATG ATG GTT TTG  (0.000) TTG ATG ATG ATG ATG GTT TTG  (0.000)  (total  0.800)
 193       1  CTG (L) CTG (L) TTG (L) ATG (M) ATG (M) ATC (I) ATG (M) ATG (M) : CTG ATG ATG ATG ATG ATG CTG  (0.978) CTG TTG ATG ATG ATG TTG CTG  (0.011) CTG ATG ATG ATG ATG TTG CTG  (0.003) CTG ATG ATG ATC ATG ATG CTG  (0.002) TTG ATG ATG ATG ATG ATG TTG  (0.000) ATG ATG ATG ATG ATG ATG ATG  (0.000)  (total  0.994)
 194       1  CTG (L) CTG (L) TTG (L) TTG (L) CTG (L) CTG (L) CTG (L) CTG (L) : CTG CTG CTG CTG CTG TTG CTG  (0.502) CTG TTG CTG CTG CTG TTG CTG  (0.465) CTG TTG TTG CTG CTG TTG CTG  (0.019) CTG CTG CTG CTG CTG CTG CTG  (0.009) TTG TTG CTG CTG CTG TTG TTG  (0.000) TTG CTG CTG CTG CTG TTG TTG  (0.000)  (total  0.996)
 195       1  CTG (L) CTG (L) TTG (L) TTG (L) TTG (L) --- (-) TTG (L) TTG (L) : CTG TTG TTG TTG TTG TTG CTG  (0.992) CTG CTG TTG TTG TTG TTG CTG  (0.004) CTG TTA TTG TTG TTG TTG CTG  (0.002) TTG TTG TTG TTG TTG TTG TTG  (0.001) CTG CTG CTG TTG TTG TTG CTG  (0.000) CTA TTG TTG TTG TTG TTG CTA  (0.000)  (total  0.998)
 196       1  CTG (L) CTG (L) TTG (L) TTG (L) TTG (L) TTG (L) TTG (L) TTG (L) : CTG TTG TTG TTG TTG TTG CTG  (0.992) CTG CTG TTG TTG TTG TTG CTG  (0.004) CTG TTA TTG TTG TTG TTG CTG  (0.002) TTG TTG TTG TTG TTG TTG TTG  (0.001) CTG CTG CTG TTG TTG TTG CTG  (0.000) CTA TTG TTG TTG TTG TTG CTA  (0.000)  (total  0.999)
 197       1  CTG (L) TTA (L) CTT (L) CTT (L) CTT (L) CTT (L) CTT (L) CTT (L) : CTA CTT CTT CTT CTT CTT CTA  (0.268) TTA CTT CTT CTT CTT CTT TTA  (0.247) CTG CTT CTT CTT CTT CTT CTG  (0.243) TTG CTT CTT CTT CTT CTT TTG  (0.233) CTT CTT CTT CTT CTT CTT CTT  (0.001) CTC CTT CTT CTT CTT CTT CTC  (0.001) CTA CTC CTT CTT CTT CTT CTA  (0.001)  (total  0.994)
 198       1  CTG (L) TTG (L) ATA (I) ATA (I) ATA (I) ATA (I) ATA (I) ATA (I) : TTG ATA ATA ATA ATA ATA TTG  (0.604) CTG ATA ATA ATA ATA ATA CTG  (0.386) ATG ATA ATA ATA ATA ATA ATG  (0.003) GTG ATA ATA ATA ATA ATA GTG  (0.001) TTG ATG ATA ATA ATA ATA TTG  (0.001) TTG TTA ATA ATA ATA ATA TTG  (0.001)  (total  0.996)
 199       1  CTT (L) CTT (L) CTA (L) CTC (L) CTA (L) CTC (L) CTC (L) CTC (L) : CTT CTC CTC CTC CTC CTC CTT  (0.850) CTT CTA CTA CTC CTC CTA CTT  (0.105) CTT CTC CTA CTC CTC CTC CTT  (0.014) CTT CTA CTA CTC CTC CTC CTT  (0.010) CTC CTC CTC CTC CTC CTC CTC  (0.000) CTG CTC CTC CTC CTC CTC CTG  (0.000)  (total  0.978)
 200       1  CTT (L) CTT (L) CTC (L) CTC (L) CTC (L) CTC (L) CTC (L) CTC (L) : CTT CTC CTC CTC CTC CTC CTT  (0.995) CTT CTT CTC CTC CTC CTC CTT  (0.003) CTT CTG CTC CTC CTC CTC CTT  (0.001) CTT CTA CTC CTC CTC CTC CTT  (0.000) CTC CTC CTC CTC CTC CTC CTC  (0.000) CTG CTC CTC CTC CTC CTC CTG  (0.000)  (total  0.999)
 201       1  CTT (L) CTT (L) TTA (L) TTA (L) TTA (L) TTA (L) TTA (L) TTA (L) : CTT TTA TTA TTA TTA TTA CTT  (0.993) CTT CTA TTA TTA TTA TTA CTT  (0.003) CTT TTG TTA TTA TTA TTA CTT  (0.003) CTC TTA TTA TTA TTA TTA CTC  (0.000) CTT TTT TTA TTA TTA TTA CTT  (0.000) CTG TTA TTA TTA TTA TTA CTG  (0.000)  (total  0.999)
 202       1  CTT (L) CTT (L) TTT (F) TTT (F) CAT (H) CAT (H) CAT (H) CAT (H) : CTT CTT CAT CAT CAT TTT CTT  (0.638) CTT TTT CAT CAT CAT TTT CTT  (0.201) CTT CAT CAT CAT CAT TTT CTT  (0.107) CTT TAT CAT CAT CAT TTT CTT  (0.031) CTC CTT CAT CAT CAT TTT CTC  (0.000) TTT TTT CAT CAT CAT TTT TTT  (0.000)  (total  0.976)
 203       1  CTT (L) CTT (L) TTT (F) TTT (F) TTT (F) TTT (F) TTT (F) TTT (F) : CTT TTT TTT TTT TTT TTT CTT  (0.993) CTT TTC TTT TTT TTT TTT CTT  (0.003) CTT CTT TTT TTT TTT TTT CTT  (0.002) CTT TTG TTT TTT TTT TTT CTT  (0.000) TTT TTT TTT TTT TTT TTT TTT  (0.000) CTC TTT TTT TTT TTT TTT CTC  (0.000)  (total  0.999)
 204       1  GAA (E) GAA (E) GAA (E) GAA (E) GAA (E) GAA (E) GAA (E) GAA (E) : GAA GAA GAA GAA GAA GAA GAA  (0.999) GAA GAG GAA GAA GAA GAA GAA  (0.001) GAG GAA GAA GAA GAA GAA GAG  (0.000) GAA GAA GAG GAA GAA GAA GAA  (0.000) GAA AAA GAA GAA GAA GAA GAA  (0.000) AAA GAA GAA GAA GAA GAA AAA  (0.000)  (total  1.000)
 205       1  GAA (E) GAA (E) GAG (E) GAA (E) GAA (E) GAA (E) GAA (E) GAA (E) : GAA GAA GAA GAA GAA GAA GAA  (0.988) GAA GAA GAA GAA GAA GAG GAA  (0.006) GAA GAG GAA GAA GAA GAG GAA  (0.004) GAA GAG GAA GAA GAA GAA GAA  (0.001) GAG GAA GAA GAA GAA GAA GAG  (0.000) AAA GAA GAA GAA GAA GAA AAA  (0.000)  (total  1.000)
 206       1  GAC (D) GAC (D) AAT (N) AAT (N) AAT (N) AAT (N) AAT (N) AAT (N) : GAC AAT AAT AAT AAT AAT GAC  (0.993) GAC AAC AAT AAT AAT AAT GAC  (0.004) GAC GAT AAT AAT AAT AAT GAC  (0.002) GAT AAT AAT AAT AAT AAT GAT  (0.000) AAC AAT AAT AAT AAT AAT AAC  (0.000) GAC AAC AAC AAT AAT AAT GAC  (0.000)  (total  0.999)
 207       1  GAC (D) GAC (D) GAG (E) GAG (E) GAG (E) GAG (E) GAG (E) GAG (E) : GAC GAG GAG GAG GAG GAG GAC  (0.996) GAC GAA GAG GAG GAG GAG GAC  (0.002) GAC GAC GAG GAG GAG GAG GAC  (0.001) GAC GAT GAG GAG GAG GAG GAC  (0.001) GAT GAG GAG GAG GAG GAG GAT  (0.000) GAG GAG GAG GAG GAG GAG GAG  (0.000)  (total  0.999)
 208       1  GAC (D) GAC (D) GAT (D) GAT (D) GAT (D) GAT (D) GAA (E) GAT (D) : GAC GAT GAT GAT GAT GAT GAC  (0.994) GAC GAC GAT GAT GAT GAT GAC  (0.004) GAC GAT GAT GAT GAA GAT GAC  (0.001) GAT GAT GAT GAT GAT GAT GAT  (0.000) GAC GAC GAC GAT GAT GAT GAC  (0.000) AAC GAT GAT GAT GAT GAT AAC  (0.000)  (total  0.999)
 209       2  GAG (E) GAG (E) AAG (K) AAG (K) AAG (K) AAG (K) AAG (K) AAG (K) : GAG AAG AAG AAG AAG AAG GAG  (0.995) GAG GAG AAG AAG AAG AAG GAG  (0.002) GAG AAA AAG AAG AAG AAG GAG  (0.001) AAG AAG AAG AAG AAG AAG AAG  (0.000) GAA AAG AAG AAG AAG AAG GAA  (0.000) GAG CAG AAG AAG AAG AAG GAG  (0.000)  (total  0.999)
 210       1  GAG (E) GAG (E) AAG (K) GAG (E) AAG (K) GAG (E) GAG (E) GAG (E) : GAG GAG GAG GAG GAG GAG GAG  (0.949) GAG AAG AAG GAG GAG AAG GAG  (0.026) GAG GAG AAG GAG GAG GAG GAG  (0.014) GAG GAG GAG GAG GAG AAG GAG  (0.004) GAA GAG GAG GAG GAG GAG GAA  (0.000) AAG GAG GAG GAG GAG GAG AAG  (0.000)  (total  0.994)
 211       1  GAG (E) GAG (E) AAT (N) AAT (N) AAG (K) AAT (N) AAT (N) AAT (N) : GAG AAT AAT AAT AAT AAT GAG  (0.941) GAG AAG AAG AAT AAT AAT GAG  (0.037) GAG AAT AAG AAT AAT AAT GAG  (0.008) GAG AAC AAT AAT AAT AAT GAG  (0.003) AAG AAT AAT AAT AAT AAT AAG  (0.000) GAA AAT AAT AAT AAT AAT GAA  (0.000)  (total  0.989)
 212       1  GAG (E) GAG (E) CGA (R) CGA (R) CGA (R) CAA (Q) CAA (Q) CAA (Q) : GAG CGA CGA CAA CAA CGA GAG  (0.920) GAG CAA CAA CAA CAA CGA GAG  (0.070) GAG CGA CAA CAA CAA CGA GAG  (0.008) GAG CAA CGA CAA CAA CGA GAG  (0.000) GAA CGA CGA CAA CAA CGA GAA  (0.000) CAG CGA CGA CAA CAA CGA CAG  (0.000)  (total  0.998)
 213       1  GAG (E) GAG (E) GAA (E) GAA (E) GAA (E) GAA (E) GAA (E) GAA (E) : GAG GAA GAA GAA GAA GAA GAG  (0.997) GAG GAG GAA GAA GAA GAA GAG  (0.002) GAA GAA GAA GAA GAA GAA GAA  (0.000) GAG GAG GAG GAA GAA GAA GAG  (0.000) GAG GAA GAG GAA GAA GAA GAG  (0.000) AAG GAA GAA GAA GAA GAA AAG  (0.000)  (total  1.000)
 214       1  GAG (E) GAG (E) GAG (E) GAA (E) GAG (E) GAA (E) GAA (E) GAA (E) : GAG GAA GAA GAA GAA GAA GAG  (0.863) GAG GAG GAG GAA GAA GAG GAG  (0.081) GAG GAG GAG GAA GAA GAA GAG  (0.021) GAG GAA GAG GAA GAA GAA GAG  (0.018) GAA GAA GAA GAA GAA GAA GAA  (0.000) GAA GAG GAG GAA GAA GAG GAA  (0.000)  (total  0.984)
 215       1  GAG (E) GAG (E) GAG (E) GAG (E) ATG (M) GTT (V) GTT (V) GTG (V) : GAG GAG GTG GTT GTT GAG GAG  (0.752) GAG GAG GTG GTG GTG GAG GAG  (0.104) GAG GTG GTG GTT GTT GAG GAG  (0.062) GAG GAG GTT GTT GTT GAG GAG  (0.028) GAA GAG GTG GTT GTT GAG GAA  (0.000) GAA GAG GTG GTG GTG GAG GAA  (0.000)  (total  0.945)
 216       1  GAG (E) GAG (E) GAG (E) GAG (E) GAG (E) GAG (E) AAA (K) GAG (E) : GAG GAG GAG GAG GAG GAG GAG  (0.990) GAG GAG GAG GAG GAA GAG GAG  (0.004) GAG GAG GAG GAG AAG GAG GAG  (0.003) GAG GAA GAG GAG GAG GAG GAG  (0.001) GAA GAG GAG GAG GAG GAG GAA  (0.000) AAG GAG GAG GAG GAG GAG AAG  (0.000)  (total  0.998)
 217       3  GAG (E) GAG (E) GAG (E) GAG (E) GAG (E) GAG (E) GAG (E) GAG (E) : GAG GAG GAG GAG GAG GAG GAG  (0.998) GAG GAA GAG GAG GAG GAG GAG  (0.001) GAA GAG GAG GAG GAG GAG GAA  (0.000) GAG AAG GAG GAG GAG GAG GAG  (0.000) GAG GAG GAA GAG GAG GAG GAG  (0.000) AAG GAG GAG GAG GAG GAG AAG  (0.000)  (total  1.000)
 218       1  GAG (E) GAG (E) GAT (D) GAT (D) GAT (D) GAC (D) GAC (D) GAT (D) : GAG GAT GAT GAC GAC GAT GAG  (0.745) GAG GAT GAT GAT GAT GAT GAG  (0.112) GAG GAT GAC GAC GAC GAT GAG  (0.071) GAG GAC GAC GAC GAC GAT GAG  (0.062) GAA GAT GAT GAC GAC GAT GAA  (0.000) GAT GAT GAT GAC GAC GAT GAT  (0.000)  (total  0.991)
 219       1  GAG (E) GAG (E) GGT (G) GGT (G) GGT (G) GGA (G) GGA (G) GGA (G) : GAG GGT GGT GGA GGA GGT GAG  (0.927) GAG GGA GGA GGA GGA GGT GAG  (0.041) GAG GGT GGA GGA GGA GGT GAG  (0.023) GAG GGG GGA GGA GGA GGT GAG  (0.002) GGG GGT GGT GGA GGA GGT GGG  (0.000) GAA GGT GGT GGA GGA GGT GAA  (0.000)  (total  0.994)
 220       1  GAT (D) AAT (N) GAC (D) GAC (D) GAT (D) GAC (D) GAC (D) GAC (D) : GAT GAC GAC GAC GAC GAC GAT  (0.675) AAT GAC GAC GAC GAC GAC AAT  (0.253) GAT GAT GAT GAC GAC GAC GAT  (0.026) GAT GAC GAT GAC GAC GAC GAT  (0.022) AAT GAT GAT GAC GAC GAC AAT  (0.010) AAT GAC GAT GAC GAC GAC AAT  (0.008) GAT GAT GAC GAC GAC GAC GAT  (0.002) AAT GAT GAC GAC GAC GAC AAT  (0.001)  (total  0.997)
 221       1  GAT (D) GAC (D) GAT (D) GAT (D) GAT (D) GAT (D) GAT (D) GAT (D) : GAC GAT GAT GAT GAT GAT GAC  (0.517) GAT GAT GAT GAT GAT GAT GAT  (0.479) GAC GAC GAT GAT GAT GAT GAC  (0.002) GAT GAC GAT GAT GAT GAT GAT  (0.001) GAG GAT GAT GAT GAT GAT GAG  (0.000) GAA GAT GAT GAT GAT GAT GAA  (0.000)  (total  0.999)
 222       1  GAT (D) GAT (D) AAG (K) AAG (K) AAG (K) AAG (K) AAG (K) AAG (K) : GAT AAG AAG AAG AAG AAG GAT  (0.993) GAT GAG AAG AAG AAG AAG GAT  (0.002) GAT AAA AAG AAG AAG AAG GAT  (0.002) GAT AAT AAG AAG AAG AAG GAT  (0.001) GAC AAG AAG AAG AAG AAG GAC  (0.000) AAT AAG AAG AAG AAG AAG AAT  (0.000)  (total  0.999)
 223       1  GAT (D) GAT (D) GAA (E) GAA (E) GAA (E) GAA (E) GAA (E) GAA (E) : GAT GAA GAA GAA GAA GAA GAT  (0.997) GAT GAG GAA GAA GAA GAA GAT  (0.002) GAT GAT GAA GAA GAA GAA GAT  (0.000) GAT GAC GAA GAA GAA GAA GAT  (0.000) GAC GAA GAA GAA GAA GAA GAC  (0.000) GAA GAA GAA GAA GAA GAA GAA  (0.000)  (total  1.000)
 224       2  GAT (D) GAT (D) GAC (D) GAC (D) GAC (D) GAC (D) GAC (D) GAC (D) : GAT GAC GAC GAC GAC GAC GAT  (0.995) GAT GAT GAC GAC GAC GAC GAT  (0.004) GAC GAC GAC GAC GAC GAC GAC  (0.000) GAT GAT GAT GAC GAC GAC GAT  (0.000) GAT AAC GAC GAC GAC GAC GAT  (0.000) AAT GAC GAC GAC GAC GAC AAT  (0.000)  (total  0.999)
 225       1  GAT (D) GAT (D) GAC (D) GAC (D) GGA (G) GGC (G) GGC (G) GGC (G) : GAT GAC GGC GGC GGC GAC GAT  (0.809) GAT GGC GGC GGC GGC GAC GAT  (0.168) GAT GAC GAC GGC GGC GAC GAT  (0.006) GAT GAC GGA GGC GGC GAC GAT  (0.006) GAC GAC GGC GGC GGC GAC GAC  (0.000) GAC GGC GGC GGC GGC GAC GAC  (0.000)  (total  0.988)
 226       1  GAT (D) GAT (D) GAT (D) GAA (E) GAA (E) GAA (E) GAA (E) GAA (E) : GAT GAA GAA GAA GAA GAA GAT  (0.987) GAT GAT GAA GAA GAA GAT GAT  (0.007) GAT GAG GAA GAA GAA GAA GAT  (0.002) GAT GAA GAA GAA GAA GAT GAT  (0.002) GAC GAA GAA GAA GAA GAA GAC  (0.000) GAA GAA GAA GAA GAA GAA GAA  (0.000)  (total  0.997)
 227       2  GAT (D) GAT (D) GAT (D) GAT (D) GAT (D) GAT (D) GAT (D) GAT (D) : GAT GAT GAT GAT GAT GAT GAT  (0.997) GAT GAC GAT GAT GAT GAT GAT  (0.002) GAC GAT GAT GAT GAT GAT GAC  (0.000) GAT AAT GAT GAT GAT GAT GAT  (0.000) GAT GAT GAC GAT GAT GAT GAT  (0.000) AAT GAT GAT GAT GAT GAT AAT  (0.000)  (total  1.000)
 228       1  GAT (D) GAT (D) GCT (A) GCT (A) GCT (A) GCT (A) GCT (A) GCT (A) : GAT GCT GCT GCT GCT GCT GAT  (0.997) GAT GAT GCT GCT GCT GCT GAT  (0.001) GAT GCC GCT GCT GCT GCT GAT  (0.001) GAT GTT GCT GCT GCT GCT GAT  (0.000) GAC GCT GCT GCT GCT GCT GAC  (0.000) GCT GCT GCT GCT GCT GCT GCT  (0.000)  (total  0.999)
 229       1  GCA (A) GCA (A) ATT (I) ATT (I) GTT (V) --- (-) ATT (I) ATT (I) : GCA ATT ATT ATT ATT ATT GCA  (0.893) GCA GTT GTT ATT ATT ATT GCA  (0.068) GCA ATT GTT ATT ATT ATT GCA  (0.017) GCA ATC ATT ATT ATT ATT GCA  (0.004) GTA ATT ATT ATT ATT ATT GTA  (0.000) GCG ATT ATT ATT ATT ATT GCG  (0.000)  (total  0.983)
 230       1  GCA (A) GCA (A) GCT (A) GTT (V) GTT (V) GTT (V) GTT (V) GTT (V) : GCA GTT GTT GTT GTT GTT GCA  (0.929) GCA GCT GTT GTT GTT GCT GCA  (0.049) GCA GTT GTT GTT GTT GCT GCA  (0.006) GCA GTC GTT GTT GTT GTT GCA  (0.005) GTA GTT GTT GTT GTT GTT GTA  (0.000) GCG GTT GTT GTT GTT GTT GCG  (0.000)  (total  0.989)
 231       1  GCC (A) GCC (A) CCT (P) CCT (P) GCT (A) GCT (A) GCT (A) GCT (A) : GCC GCT GCT GCT GCT CCT GCC  (0.888) GCC CCT GCT GCT GCT CCT GCC  (0.103) GCC ACT GCT GCT GCT CCT GCC  (0.002) GCC GCT GCT GCT GCT GCT GCC  (0.001) GCT GCT GCT GCT GCT CCT GCT  (0.000) GCG GCT GCT GCT GCT CCT GCG  (0.000)  (total  0.996)
 232       1  GCC (A) GCC (A) GAA (E) GAA (E) GAA (E) --- (-) GAA (E) GAA (E) : GCC GAA GAA GAA GAA GAA GCC  (0.996) GCC GAG GAA GAA GAA GAA GCC  (0.002) GCC GCA GAA GAA GAA GAA GCC  (0.001) GCC GAC GAA GAA GAA GAA GCC  (0.000) GCT GAA GAA GAA GAA GAA GCT  (0.000) GCA GAA GAA GAA GAA GAA GCA  (0.000)  (total  0.999)
 233       2  GCC (A) GCC (A) GCG (A) GCG (A) GCG (A) GCG (A) GCG (A) GCG (A) : GCC GCG GCG GCG GCG GCG GCC  (0.997) GCC GCA GCG GCG GCG GCG GCC  (0.001) GCC GCC GCG GCG GCG GCG GCC  (0.001) GCC GCT GCG GCG GCG GCG GCC  (0.000) GCT GCG GCG GCG GCG GCG GCT  (0.000) GCG GCG GCG GCG GCG GCG GCG  (0.000)  (total  1.000)
 234       1  GCC (A) GCC (A) GCT (A) GCT (A) GCT (A) GCT (A) GCT (A) GCT (A) : GCC GCT GCT GCT GCT GCT GCC  (0.997) GCC GCC GCT GCT GCT GCT GCC  (0.002) GCC GCG GCT GCT GCT GCT GCC  (0.000) GCT GCT GCT GCT GCT GCT GCT  (0.000) GCC GCA GCT GCT GCT GCT GCC  (0.000) GCG GCT GCT GCT GCT GCT GCG  (0.000)  (total  1.000)
 235       1  GCC (A) GCC (A) GGA (G) GGA (G) GGA (G) GGA (G) GGA (G) GGT (G) : GCC GGA GGA GGA GGA GGA GCC  (0.998) GCC GGG GGA GGA GGA GGA GCC  (0.000) GCC GGC GGA GGA GGA GGA GCC  (0.000) GCC GCA GGA GGA GGA GGA GCC  (0.000) GCT GGA GGA GGA GGA GGA GCT  (0.000) GGC GGA GGA GGA GGA GGA GGC  (0.000)  (total  0.999)
 236       1  GCC (A) GCC (A) GGT (G) GGT (G) GGT (G) GGT (G) GGT (G) GGT (G) : GCC GGT GGT GGT GGT GGT GCC  (0.998) GCC GGC GGT GGT GGT GGT GCC  (0.001) GCC GCT GGT GGT GGT GGT GCC  (0.000) GCC GAT GGT GGT GGT GGT GCC  (0.000) GCT GGT GGT GGT GGT GGT GCT  (0.000) GGC GGT GGT GGT GGT GGT GGC  (0.000)  (total  0.999)
 237       1  GCC (A) GCC (A) TCC (S) GCC (A) GCC (A) GCC (A) GCC (A) GCC (A) : GCC GCC GCC GCC GCC GCC GCC  (0.997) GCC GCC GCC GCC GCC TCC GCC  (0.002) GCC GCT GCC GCC GCC GCC GCC  (0.001) GCC TCC GCC GCC GCC TCC GCC  (0.000) GCT GCC GCC GCC GCC GCC GCT  (0.000) GCG GCC GCC GCC GCC GCC GCG  (0.000)  (total  0.999)
 238       1  GCC (A) GCT (A) GCA (A) GCA (A) GCC (A) --- (-) GCC (A) GCC (A) : GCC GCC GCC GCC GCC GCA GCC  (0.286) GCT GCC GCC GCC GCC GCA GCT  (0.254) GCT GCA GCC GCC GCC GCA GCT  (0.246) GCC GCA GCC GCC GCC GCA GCC  (0.167) GCT GCT GCC GCC GCC GCA GCT  (0.015) GCT GCG GCC GCC GCC GCA GCT  (0.007) GCC GCT GCC GCC GCC GCA GCC  (0.006) GCC GCG GCC GCC GCC GCA GCC  (0.005) GCA GCA GCC GCC GCC GCA GCA  (0.001) GCG GCA GCC GCC GCC GCA GCG  (0.001)  (total  0.988)
 239       1  GCG (A) GCC (A) GCC (A) GCC (A) TCC (S) GCC (A) GCC (A) GCC (A) : GCC GCC GCC GCC GCC GCC GCC  (0.751) GCG GCC GCC GCC GCC GCC GCG  (0.235) GCT GCC GCC GCC GCC GCC GCT  (0.004) GCC GCC TCC GCC GCC GCC GCC  (0.004) GCA GCC GCC GCC GCC GCC GCA  (0.002) GCG GCC TCC GCC GCC GCC GCG  (0.001) GCC GCT GCC GCC GCC GCC GCC  (0.000)  (total  0.998)
 240       1  GCG (A) GCG (A) ATC (I) ATC (I) TTC (F) TTC (F) TTC (F) TTC (F) : GCG ATC TTC TTC TTC ATC GCG  (0.570) GCG TTC TTC TTC TTC ATC GCG  (0.321) GCG GTC TTC TTC TTC ATC GCG  (0.080) GCG CTC TTC TTC TTC ATC GCG  (0.008) GTG ATC TTC TTC TTC ATC GTG  (0.000) GTG TTC TTC TTC TTC ATC GTG  (0.000)  (total  0.979)
 241       1  GCG (A) GCG (A) CCG (P) CCG (P) CCG (P) CCG (P) CCG (P) CCG (P) : GCG CCG CCG CCG CCG CCG GCG  (0.999) GCG GCG CCG CCG CCG CCG GCG  (0.000) GCG CCA CCG CCG CCG CCG GCG  (0.000) GCG TCG CCG CCG CCG CCG GCG  (0.000) CCG CCG CCG CCG CCG CCG CCG  (0.000) GCA CCG CCG CCG CCG CCG GCA  (0.000)  (total  1.000)
 242       1  GCG (A) GCG (A) CTT (L) CTT (L) CTG (L) ACA (T) CTA (L) CTA (L) : GCG CTT CTA CTA CTA CTT GCG  (0.250) GCG CTA CTA CTA CTA CTT GCG  (0.239) GCG CTG CTG CTA CTA CTT GCG  (0.218) GCG CTT CTG CTA CTA CTT GCG  (0.136) GTG CTT CTA CTA CTA CTT GTG  (0.000) GTG CTA CTA CTA CTA CTT GTG  (0.000)  (total  0.842)
 243       1  GCG (A) GCG (A) GCT (A) GCT (A) GCT (A) GCT (A) GCT (A) GCT (A) : GCG GCT GCT GCT GCT GCT GCG  (0.997) GCG GCC GCT GCT GCT GCT GCG  (0.001) GCG GCG GCT GCT GCT GCT GCG  (0.001) GCG GCA GCT GCT GCT GCT GCG  (0.000) GCA GCT GCT GCT GCT GCT GCA  (0.000) GCT GCT GCT GCT GCT GCT GCT  (0.000)  (total  1.000)
 244       1  GCG (A) GTG (V) --- (-) --- (-) --- (-) --- (-) --- (-) --- (-) : GCG GCG GCG GCG GCG GCG GCG  (0.058) GTG GTG GTG GTG GTG GTG GTG  (0.045) GTG GTC GTC GTC GTC GTC GTG  (0.035) GTG GTT GTT GTT GTT GTT GTG  (0.034) GTG GTA GTA GTA GTA GTA GTG  (0.029) GCG GCA GCA GCA GCA GCA GCG  (0.026) GCG GCC GCC GCC GCC GCC GCG  (0.025) GCG GCT GCT GCT GCT GCT GCG  (0.025) GAG GAG GAG GAG GAG GAG GAG  (0.000)  (total  0.278)
 245       1  GCT (A) ACT (T) GTT (V) TTT (F) TTT (F) ATT (I) ATT (I) ATT (I) : ACT TTT TTT ATT ATT TTT ACT  (0.464) GCT TTT TTT ATT ATT TTT GCT  (0.304) ACT ATT ATT ATT ATT TTT ACT  (0.071) ACT ATT ATT ATT ATT ATT ACT  (0.029) ACT ATT ATT ATT ATT GTT ACT  (0.023) GCT GTT ATT ATT ATT GTT GCT  (0.016) GCT ATT ATT ATT ATT TTT GCT  (0.011) GCT GTT GTT ATT ATT GTT GCT  (0.010) TCT TTT TTT ATT ATT TTT TCT  (0.004) CCT TTT TTT ATT ATT TTT CCT  (0.001)  (total  0.933)
 246       1  GCT (A) GCT (A) ATT (I) ATT (I) ATC (I) ATC (I) ATC (I) ATC (I) : GCT ATT ATC ATC ATC ATT GCT  (0.560) GCT ATC ATC ATC ATC ATT GCT  (0.386) GCT ATT ATT ATC ATC ATT GCT  (0.033) GCT ATC ATC ATC ATC ATC GCT  (0.008) GTT ATT ATC ATC ATC ATT GTT  (0.000) GTT ATC ATC ATC ATC ATT GTT  (0.000)  (total  0.986)
 247       1  GCT (A) GCT (A) GCA (A) GCA (A) GTA (V) GTA (V) GTA (V) GTA (V) : GCT GCA GTA GTA GTA GCA GCT  (0.864) GCT GTA GTA GTA GTA GCA GCT  (0.113) GCT GCA GCA GTA GTA GCA GCT  (0.018) GCT GCG GTA GTA GTA GCA GCT  (0.001) GCC GCA GTA GTA GTA GCA GCC  (0.000) GCA GCA GTA GTA GTA GCA GCA  (0.000)  (total  0.997)
 248       1  GCT (A) GCT (A) GCC (A) GCC (A) GAT (D) TAT (Y) GAT (D) GAT (D) : GCT GCT GAT GAT GAT GCC GCT  (0.451) GCT GCC GAT GAT GAT GCC GCT  (0.395) GCT GAT GAT GAT GAT GCC GCT  (0.054) GCT GAC GAT GAT GAT GCC GCT  (0.051) GCC GCC GAT GAT GAT GCC GCC  (0.000) GCC GCT GAT GAT GAT GCC GCC  (0.000)  (total  0.951)
 249       1  GCT (A) GCT (A) GCC (A) GCC (A) GCC (A) GCC (A) GCC (A) GCC (A) : GCT GCC GCC GCC GCC GCC GCT  (0.997) GCT GCT GCC GCC GCC GCC GCT  (0.002) GCT GCG GCC GCC GCC GCC GCT  (0.000) GCT GCA GCC GCC GCC GCC GCT  (0.000) GCC GCC GCC GCC GCC GCC GCC  (0.000) GCG GCC GCC GCC GCC GCC GCG  (0.000)  (total  1.000)
 250       1  GCT (A) GCT (A) GCT (A) GCT (A) GCT (A) --- (-) GCT (A) GCT (A) : GCT GCT GCT GCT GCT GCT GCT  (0.999) GCT GCC GCT GCT GCT GCT GCT  (0.001) GCT GCG GCT GCT GCT GCT GCT  (0.000) GCT GCA GCT GCT GCT GCT GCT  (0.000) GCC GCT GCT GCT GCT GCT GCC  (0.000) GCG GCT GCT GCT GCT GCT GCG  (0.000)  (total  1.000)
 251       1  GCT (A) GCT (A) GTT (V) GTT (V) GCT (A) GTT (V) GTT (V) CTT (L) : GCT GTT GTT GTT GTT GTT GCT  (0.829) GCT GCT GCT GTT GTT GTT GCT  (0.141) GCT GTT GCT GTT GTT GTT GCT  (0.018) GCT GCT GTT GTT GTT GTT GCT  (0.003) GTT GTT GTT GTT GTT GTT GTT  (0.000) GCC GTT GTT GTT GTT GTT GCC  (0.000)  (total  0.991)
 252       1  GGA (G) GGA (G) AAG (K) AAG (K) AAG (K) AAG (K) AAG (K) AAG (K) : GGA AAG AAG AAG AAG AAG GGA  (0.991) GGA GAG AAG AAG AAG AAG GGA  (0.004) GGA AAA AAG AAG AAG AAG GGA  (0.003) GGA AGG AAG AAG AAG AAG GGA  (0.001) GAA AAG AAG AAG AAG AAG GAA  (0.000) GGG AAG AAG AAG AAG AAG GGG  (0.000)  (total  0.999)
 253       2  GGA (G) GGA (G) GGA (G) GGA (G) GGA (G) GGA (G) GGA (G) GGA (G) : GGA GGA GGA GGA GGA GGA GGA  (1.000) GGA GGG GGA GGA GGA GGA GGA  (0.000) GGA GGC GGA GGA GGA GGA GGA  (0.000) GGA GGT GGA GGA GGA GGA GGA  (0.000) GGG GGA GGA GGA GGA GGA GGG  (0.000) GGC GGA GGA GGA GGA GGA GGC  (0.000)  (total  1.000)
 254       1  GGA (G) GGA (G) GGA (G) GGA (G) GGA (G) GGT (G) GGT (G) GGT (G) : GGA GGA GGA GGT GGT GGA GGA  (0.981) GGA GGA GGT GGT GGT GGA GGA  (0.015) GGA GGT GGT GGT GGT GGA GGA  (0.003) GGA GGA GGG GGT GGT GGA GGA  (0.000) GGG GGA GGA GGT GGT GGA GGG  (0.000) GGC GGA GGA GGT GGT GGA GGC  (0.000)  (total  0.999)
 255       1  GGA (G) GGA (G) GGC (G) GAC (D) GAC (D) --- (-) AAC (N) AAG (K) : GGA GAC GAC AAC AAC GAC GGA  (0.833) GGA GGC GAC AAC AAC GGC GGA  (0.055) GGA GAC GAC GAC AAC GAC GGA  (0.042) GGA GAC AAC AAC AAC GAC GGA  (0.038) GGC GAC GAC AAC AAC GAC GGC  (0.000) GAA GAC GAC AAC AAC GAC GAA  (0.000)  (total  0.969)
 256       1  GGA (G) GGA (G) GGT (G) GGT (G) GGT (G) GGT (G) GGT (G) GGT (G) : GGA GGT GGT GGT GGT GGT GGA  (0.999) GGA GGA GGT GGT GGT GGT GGA  (0.001) GGA GGC GGT GGT GGT GGT GGA  (0.001) GGA GGG GGT GGT GGT GGT GGA  (0.000) GGT GGT GGT GGT GGT GGT GGT  (0.000) GGG GGT GGT GGT GGT GGT GGG  (0.000)  (total  1.000)
 257       1  GGA (G) GGA (G) TGG (W) TGG (W) TGG (W) TGG (W) TGG (W) TGG (W) : GGA TGG TGG TGG TGG TGG GGA  (0.999) GGA GGG TGG TGG TGG TGG GGA  (0.001) GGG TGG TGG TGG TGG TGG GGG  (0.000) GGA CGG TGG TGG TGG TGG GGA  (0.000) GGA AGG TGG TGG TGG TGG GGA  (0.000) GGC TGG TGG TGG TGG TGG GGC  (0.000)  (total  1.000)
 258       1  GGC (G) GGC (G) AGC (S) AGC (S) AGC (S) AGC (S) AGC (S) AGC (S) : GGC AGC AGC AGC AGC AGC GGC  (0.999) GGC GGC AGC AGC AGC AGC GGC  (0.001) GGC AGT AGC AGC AGC AGC GGC  (0.000) AGC AGC AGC AGC AGC AGC AGC  (0.000) GGC AAC AGC AGC AGC AGC GGC  (0.000) GGT AGC AGC AGC AGC AGC GGT  (0.000)  (total  1.000)
 259       1  GGC (G) GGC (G) GCT (A) GAT (D) GCT (A) GAT (D) GAT (D) GAT (D) : GGC GAT GAT GAT GAT GAT GGC  (0.883) GGC GCT GCT GAT GAT GCT GGC  (0.091) GGC GAT GCT GAT GAT GAT GGC  (0.007) GGC GAC GAT GAT GAT GAT GGC  (0.004) GAC GAT GAT GAT GAT GAT GAC  (0.000) GGT GAT GAT GAT GAT GAT GGT  (0.000)  (total  0.986)
 260       1  GGC (G) GGC (G) GGA (G) GGA (G) GGA (G) GGA (G) GGA (G) GGA (G) : GGC GGA GGA GGA GGA GGA GGC  (0.999) GGC GGC GGA GGA GGA GGA GGC  (0.000) GGC GGG GGA GGA GGA GGA GGC  (0.000) GGC GGT GGA GGA GGA GGA GGC  (0.000) GGA GGA GGA GGA GGA GGA GGA  (0.000) GGT GGA GGA GGA GGA GGA GGT  (0.000)  (total  1.000)
 261       1  GGC (G) GGC (G) GGA (G) GGA (G) GGC (G) GGT (G) GGT (G) GGT (G) : GGC GGC GGC GGT GGT GGA GGC  (0.313) GGC GGT GGT GGT GGT GGA GGC  (0.239) GGC GGA GGT GGT GGT GGA GGC  (0.214) GGC GGA GGC GGT GGT GGA GGC  (0.122) GGT GGT GGT GGT GGT GGA GGT  (0.000) GGA GGA GGT GGT GGT GGA GGA  (0.000)  (total  0.888)
 262       1  GGC (G) GGC (G) GTG (V) GTG (V) GTG (V) GTG (V) GTG (V) GTG (V) : GGC GTG GTG GTG GTG GTG GGC  (0.988) GGC GTA GTG GTG GTG GTG GGC  (0.003) GGC GTC GTG GTG GTG GTG GGC  (0.003) GGC GTT GTG GTG GTG GTG GGC  (0.002) GTC GTG GTG GTG GTG GTG GTC  (0.000) GGT GTG GTG GTG GTG GTG GGT  (0.000)  (total  0.996)
 263       1  GGC (G) GGC (G) TGC (C) TGC (C) TGC (C) TGC (C) TGC (C) TGC (C) : GGC TGC TGC TGC TGC TGC GGC  (0.999) GGC GGC TGC TGC TGC TGC GGC  (0.000) GGC TGT TGC TGC TGC TGC GGC  (0.000) TGC TGC TGC TGC TGC TGC TGC  (0.000) GGC CGC TGC TGC TGC TGC GGC  (0.000) GGT TGC TGC TGC TGC TGC GGT  (0.000)  (total  1.000)
 264       1  GGG (G) GGG (G) GCG (A) TCT (S) CCA (P) --- (-) TCT (S) TCC (S) : GGG TCT TCT TCT TCT TCT GGG  (0.818) GGG GCT TCT TCT TCT GCT GGG  (0.017) GGG TCG TCG TCT TCT TCG GGG  (0.011) GGG GCT CCT TCT TCT GCT GGG  (0.010) GCG TCT TCT TCT TCT TCT GCG  (0.000) GGT TCT TCT TCT TCT TCT GGT  (0.000)  (total  0.856)
 265       1  GGT (G) GGA (G) GTA (V) GTA (V) GCA (A) GTG (V) GTG (V) GTG (V) : GGA GTA GTA GTG GTG GTA GGA  (0.620) GGT GTA GTA GTG GTG GTA GGT  (0.229) GGA GTA GTG GTG GTG GTA GGA  (0.047) GGA GTG GTG GTG GTG GTA GGA  (0.025) GGT GTA GTG GTG GTG GTA GGT  (0.017) GGT GTG GTG GTG GTG GTA GGT  (0.015) GGA GCA GCA GTG GTG GTA GGA  (0.011) GGT GTA GCA GTG GTG GTA GGT  (0.003) GGG GTA GTA GTG GTG GTA GGG  (0.003) GGC GTA GTA GTG GTG GTA GGC  (0.002) GGG GTG GTG GTG GTG GTA GGG  (0.000)  (total  0.973)
 266       1  GGT (G) GGT (G) --- (-) --- (-) --- (-) --- (-) --- (-) --- (-) : GGT GGT GGT GGT GGT GGT GGT  (0.192) GGT GGC GGC GGC GGC GGC GGT  (0.083) GGT GGG GGG GGG GGG GGG GGT  (0.059) GGT GGA GGA GGA GGA GGA GGT  (0.045) GGC GGC GGC GGC GGC GGC GGC  (0.000) GGC GGT GGT GGT GGT GGT GGC  (0.000)  (total  0.379)
 267       1  GGT (G) GGT (G) GGC (G) GGC (G) GGC (G) GGC (G) GGC (G) GGC (G) : GGT GGC GGC GGC GGC GGC GGT  (0.998) GGT GGT GGC GGC GGC GGC GGT  (0.001) GGC GGC GGC GGC GGC GGC GGC  (0.000) GGT GGG GGC GGC GGC GGC GGT  (0.000) GGT GGA GGC GGC GGC GGC GGT  (0.000) GGG GGC GGC GGC GGC GGC GGG  (0.000)  (total  1.000)
 268       1  GTA (V) GTA (V) ATA (I) ATA (I) ATA (I) ATA (I) ATA (I) ATA (I) : GTA ATA ATA ATA ATA ATA GTA  (0.995) GTA GTA ATA ATA ATA ATA GTA  (0.002) GTA ATC ATA ATA ATA ATA GTA  (0.001) GTA ATT ATA ATA ATA ATA GTA  (0.001) GTG ATA ATA ATA ATA ATA GTG  (0.000) ATA ATA ATA ATA ATA ATA ATA  (0.000)  (total  0.999)
 269       1  GTA (V) GTA (V) ATG (M) ATG (M) ATG (M) --- (-) ATG (M) ATG (M) : GTA ATG ATG ATG ATG ATG GTA  (0.993) GTA GTG ATG ATG ATG ATG GTA  (0.003) GTA ATA ATG ATG ATG ATG GTA  (0.001) GTG ATG ATG ATG ATG ATG GTG  (0.001) GTA ATC ATG ATG ATG ATG GTA  (0.000) ATA ATG ATG ATG ATG ATG ATA  (0.000)  (total  0.998)
 270       1  GTA (V) GTA (V) GTG (V) GTG (V) ATG (M) GTA (V) GTG (V) GTG (V) : GTA GTG GTG GTG GTG GTG GTA  (0.954) GTA GTG ATG GTG GTG GTG GTA  (0.021) GTA GTG GTG GTA GTG GTG GTA  (0.007) GTA ATG ATG GTG GTG GTG GTA  (0.006) GTG GTG GTG GTG GTG GTG GTG  (0.000) GTC GTG GTG GTG GTG GTG GTC  (0.000)  (total  0.988)
 271       1  GTA (V) GTA (V) GTG (V) GTG (V) GTG (V) CCG (P) CCG (P) CCG (P) : GTA GTG GTG CCG CCG GTG GTA  (0.874) GTA GTG GCG CCG CCG GTG GTA  (0.049) GTA GTG CTG CCG CCG GTG GTA  (0.039) GTA GCG GCG CCG CCG GTG GTA  (0.015) GTG GTG GTG CCG CCG GTG GTG  (0.000) GTC GTG GTG CCG CCG GTG GTC  (0.000)  (total  0.977)
 272       1  GTA (V) GTT (V) --- (-) --- (-) --- (-) --- (-) --- (-) --- (-) : GTT GTT GTT GTT GTT GTT GTT  (0.041) GTT GTC GTC GTC GTC GTC GTT  (0.038) GTT GTG GTG GTG GTG GTG GTT  (0.036) GTA GTG GTG GTG GTG GTG GTA  (0.029) GTT GTA GTA GTA GTA GTA GTT  (0.026) GTA GTC GTC GTC GTC GTC GTA  (0.025) GTA GTT GTT GTT GTT GTT GTA  (0.025) GTA GTA GTA GTA GTA GTA GTA  (0.025) GTG GTG GTG GTG GTG GTG GTG  (0.001)  (total  0.246)
 273       1  GTC (V) GTC (V) ACA (T) ACA (T) ATG (M) ATA (I) ATA (I) ATA (I) : GTC ATA ATA ATA ATA ACA GTC  (0.777) GTC ACA ATA ATA ATA ACA GTC  (0.180) GTC ATA ATG ATA ATA ACA GTC  (0.011) GTC ATG ATG ATA ATA ACA GTC  (0.011) GTT ATA ATA ATA ATA ACA GTT  (0.000) ATC ATA ATA ATA ATA ACA ATC  (0.000)  (total  0.978)
 274       1  GTC (V) GTC (V) ATC (I) ATC (I) GTC (V) GTC (V) GTC (V) GTC (V) : GTC GTC GTC GTC GTC ATC GTC  (0.687) GTC ATC GTC GTC GTC ATC GTC  (0.287) GTC ATC ATC GTC GTC ATC GTC  (0.008) GTC GTC GTC GTC GTC GTC GTC  (0.006) GTT GTC GTC GTC GTC ATC GTT  (0.000) GTT ATC GTC GTC GTC ATC GTT  (0.000)  (total  0.989)
 275       1  GTC (V) GTC (V) ATT (I) ATT (I) ATT (I) ATC (I) ATC (I) ATC (I) : GTC ATT ATT ATC ATC ATT GTC  (0.783) GTC ATT ATC ATC ATC ATT GTC  (0.101) GTC ATC ATC ATC ATC ATT GTC  (0.100) GTC ATC ATT ATC ATC ATT GTC  (0.004) GTT ATT ATT ATC ATC ATT GTT  (0.000) ATC ATT ATT ATC ATC ATT ATC  (0.000)  (total  0.989)
 276       1  GTC (V) GTC (V) CTT (L) CTT (L) CTC (L) CTC (L) CTC (L) CTC (L) : GTC CTC CTC CTC CTC CTT GTC  (0.490) GTC CTT CTC CTC CTC CTT GTC  (0.471) GTC CTT CTT CTC CTC CTT GTC  (0.019) GTC CTC CTC CTC CTC CTC GTC  (0.007) GTT CTT CTC CTC CTC CTT GTT  (0.000) GTT CTC CTC CTC CTC CTT GTT  (0.000)  (total  0.987)
 277       1  GTC (V) GTC (V) GCC (A) GTC (V) GTC (V) GTC (V) GTC (V) GTC (V) : GTC GTC GTC GTC GTC GTC GTC  (0.980) GTC GTC GTC GTC GTC GCC GTC  (0.007) GTC GTT GTC GTC GTC GTC GTC  (0.005) GTC GCC GTC GTC GTC GCC GTC  (0.003) GTT GTC GTC GTC GTC GTC GTT  (0.000) GTG GTC GTC GTC GTC GTC GTG  (0.000)  (total  0.995)
 278       1  GTC (V) GTC (V) GCT (A) GCC (A) GCC (A) GCC (A) GCC (A) GCC (A) : GTC GCC GCC GCC GCC GCC GTC  (0.984) GTC GCC GCC GCC GCC GCT GTC  (0.006) GTC GCT GCC GCC GCC GCT GTC  (0.005) GTC GTC GCC GCC GCC GCC GTC  (0.001) GCC GCC GCC GCC GCC GCC GCC  (0.000) GTT GCC GCC GCC GCC GCC GTT  (0.000)  (total  0.998)
 279       2  GTC (V) GTC (V) GTC (V) GTC (V) GTC (V) GTC (V) GTC (V) GTC (V) : GTC GTC GTC GTC GTC GTC GTC  (0.990) GTC GTT GTC GTC GTC GTC GTC  (0.005) GTC GTG GTC GTC GTC GTC GTC  (0.001) GTC GTA GTC GTC GTC GTC GTC  (0.001) GTT GTC GTC GTC GTC GTC GTT  (0.001) GTG GTC GTC GTC GTC GTC GTG  (0.000)  (total  0.998)
 280       1  GTC (V) GTC (V) GTG (V) GTG (V) GCA (A) GCA (A) GCA (A) GCA (A) : GTC GTA GCA GCA GCA GTG GTC  (0.405) GTC GTG GCA GCA GCA GTG GTC  (0.363) GTC GCA GCA GCA GCA GTG GTC  (0.090) GTC GCG GCA GCA GCA GTG GTC  (0.090) GTT GTA GCA GCA GCA GTG GTT  (0.000) GTT GTG GCA GCA GCA GTG GTT  (0.000)  (total  0.949)
 281       1  GTC (V) GTC (V) GTT (V) GTT (V) GTT (V) GTT (V) GTT (V) GTG (V) : GTC GTT GTT GTT GTT GTT GTC  (0.988) GTC GTC GTT GTT GTT GTT GTC  (0.005) GTC GTG GTT GTT GTT GTT GTC  (0.002) GTC GTA GTT GTT GTT GTT GTC  (0.001) GTT GTT GTT GTT GTT GTT GTT  (0.001) GTG GTT GTT GTT GTT GTT GTG  (0.000)  (total  0.997)
 282       1  GTC (V) GTC (V) TTA (L) TTA (L) TTA (L) --- (-) TTA (L) TTA (L) : GTC TTA TTA TTA TTA TTA GTC  (0.992) GTC TTG TTA TTA TTA TTA GTC  (0.003) GTC CTA TTA TTA TTA TTA GTC  (0.001) GTC GTA TTA TTA TTA TTA GTC  (0.001) GTT TTA TTA TTA TTA TTA GTT  (0.001) GTG TTA TTA TTA TTA TTA GTG  (0.000)  (total  0.998)
 283       1  GTG (V) GTG (V) AAG (K) AAG (K) AAG (K) AAG (K) AAG (K) AAG (K) : GTG AAG AAG AAG AAG AAG GTG  (0.994) GTG GAG AAG AAG AAG AAG GTG  (0.002) GTG ATG AAG AAG AAG AAG GTG  (0.001) GTG AAA AAG AAG AAG AAG GTG  (0.001) ATG AAG AAG AAG AAG AAG ATG  (0.001) GAG AAG AAG AAG AAG AAG GAG  (0.000)  (total  0.999)
 284       1  GTG (V) GTG (V) ACG (T) ACG (T) ATG (M) ACG (T) ACG (T) ATG (M) : GTG ACG ACG ACG ACG ACG GTG  (0.953) GTG ATG ATG ACG ACG ACG GTG  (0.030) GTG ACG ATG ACG ACG ACG GTG  (0.009) GTG ATG ATG ATG ATG ACG GTG  (0.002) ATG ACG ACG ACG ACG ACG ATG  (0.001) GCG ACG ACG ACG ACG ACG GCG  (0.000)  (total  0.994)
 285       1  GTG (V) GTG (V) ATA (I) ATA (I) ATT (I) GTT (V) ATT (I) ATT (I) : GTG ATA ATT ATT ATT ATA GTG  (0.514) GTG ATT ATT ATT ATT ATA GTG  (0.407) GTG ATC ATT ATT ATT ATA GTG  (0.031) GTG ATA ATA ATT ATT ATA GTG  (0.018) GTA ATA ATT ATT ATT ATA GTA  (0.000) GTA ATT ATT ATT ATT ATA GTA  (0.000)  (total  0.970)
 286       1  GTG (V) GTG (V) CTG (L) ATG (M) CTG (L) CTG (L) CTG (L) GTG (V) : GTG CTG CTG CTG CTG CTG GTG  (0.808) GTG ATG CTG CTG CTG ATG GTG  (0.108) GTG CTG CTG CTG CTG ATG GTG  (0.055) GTG GTG CTG CTG CTG ATG GTG  (0.007) GTA CTG CTG CTG CTG CTG GTA  (0.000) ATG CTG CTG CTG CTG CTG ATG  (0.000)  (total  0.978)
 287       1  GTG (V) GTG (V) GCG (A) GCG (A) GCG (A) GCG (A) GCG (A) GCG (A) : GTG GCG GCG GCG GCG GCG GTG  (0.996) GTG GTG GCG GCG GCG GCG GTG  (0.001) GTG GCA GCG GCG GCG GCG GTG  (0.001) GCG GCG GCG GCG GCG GCG GCG  (0.000) GTA GCG GCG GCG GCG GCG GTA  (0.000) GTG GCC GCG GCG GCG GCG GTG  (0.000)  (total  0.999)
 288       1  GTG (V) GTG (V) GTA (V) GTA (V) CTT (L) TTT (F) TTT (F) TTT (F) : GTG GTT TTT TTT TTT GTA GTG  (0.215) GTG GTA TTT TTT TTT GTA GTG  (0.189) GTG GTT CTT TTT TTT GTA GTG  (0.123) GTG GTA CTT TTT TTT GTA GTG  (0.122) GTA GTA TTT TTT TTT GTA GTA  (0.000) GTA GTT TTT TTT TTT GTA GTA  (0.000)  (total  0.649)
 289       1  GTG (V) GTG (V) GTA (V) GTG (V) GTG (V) ATA (I) ATA (I) ATA (I) : GTG GTG GTG ATA ATA GTG GTG  (0.483) GTG GTA GTA ATA ATA GTA GTG  (0.287) GTG GTG GTA ATA ATA GTG GTG  (0.077) GTG GTA GTA ATA ATA GTG GTG  (0.065) GTA GTG GTG ATA ATA GTG GTA  (0.000) GTA GTA GTA ATA ATA GTA GTA  (0.000)  (total  0.913)
 290       1  GTG (V) GTG (V) GTC (V) GCC (A) GCC (A) GCC (A) GCC (A) GCC (A) : GTG GCC GCC GCC GCC GCC GTG  (0.984) GTG GTC GCC GCC GCC GTC GTG  (0.008) GTG GCC GCC GCC GCC GTC GTG  (0.003) GTG GTC GCC GCC GCC GCC GTG  (0.001) GTA GCC GCC GCC GCC GCC GTA  (0.000) GCG GCC GCC GCC GCC GCC GCG  (0.000)  (total  0.997)
 291       2  GTG (V) GTG (V) GTG (V) GTG (V) GTG (V) GTG (V) GTG (V) GTG (V) : GTG GTG GTG GTG GTG GTG GTG  (0.991) GTG GTA GTG GTG GTG GTG GTG  (0.003) GTG GTC GTG GTG GTG GTG GTG  (0.001) GTG GTT GTG GTG GTG GTG GTG  (0.001) GTA GTG GTG GTG GTG GTG GTA  (0.000) GTC GTG GTG GTG GTG GTG GTC  (0.000)  (total  0.998)
 292       1  GTG (V) GTG (V) GTT (V) GTT (V) GTC (V) GTT (V) GTC (V) GTC (V) : GTG GTT GTC GTC GTC GTT GTG  (0.449) GTG GTC GTC GTC GTC GTT GTG  (0.394) GTG GTT GTT GTT GTC GTT GTG  (0.075) GTG GTT GTT GTC GTC GTT GTG  (0.027) GTA GTT GTC GTC GTC GTT GTA  (0.000) GTA GTC GTC GTC GTC GTT GTA  (0.000)  (total  0.944)
 293       1  GTG (V) GTG (V) TTG (L) TTG (L) CTG (L) TTG (L) TTG (L) TTG (L) : GTG TTG TTG TTG TTG TTG GTG  (0.929) GTG TTG CTG TTG TTG TTG GTG  (0.034) GTG CTG CTG TTG TTG TTG GTG  (0.027) GTG CTG TTG TTG TTG TTG GTG  (0.003) GTA TTG TTG TTG TTG TTG GTA  (0.000) TTG TTG TTG TTG TTG TTG TTG  (0.000)  (total  0.993)
 294       1  GTG (V) GTT (V) GCT (A) GCT (A) GCT (A) GCT (A) GCT (A) GCT (A) : GTT GCT GCT GCT GCT GCT GTT  (0.682) GTG GCT GCT GCT GCT GCT GTG  (0.299) GTC GCT GCT GCT GCT GCT GTC  (0.010) GTA GCT GCT GCT GCT GCT GTA  (0.006) GTT GTT GCT GCT GCT GCT GTT  (0.001) GTT GCC GCT GCT GCT GCT GTT  (0.001)  (total  0.998)
 295       1  GTT (V) GTA (V) TTC (F) TTC (F) TTC (F) TTC (F) TTC (F) TTC (F) : GTA TTC TTC TTC TTC TTC GTA  (0.490) GTT TTC TTC TTC TTC TTC GTT  (0.476) GTC TTC TTC TTC TTC TTC GTC  (0.016) GTG TTC TTC TTC TTC TTC GTG  (0.009) GTT TTT TTC TTC TTC TTC GTT  (0.002) GTA TTT TTC TTC TTC TTC GTA  (0.002) GTA GTC TTC TTC TTC TTC GTA  (0.001)  (total  0.997)
 296       1  GTT (V) GTG (V) GTG (V) ATG (M) ATG (M) GTG (V) GTG (V) GTG (V) : GTG ATG ATG GTG GTG ATG GTG  (0.375) GTG GTG GTG GTG GTG GTG GTG  (0.237) GTT ATG ATG GTG GTG ATG GTT  (0.134) GTT GTG GTG GTG GTG GTG GTT  (0.129) GTG GTG GTG GTG GTG ATG GTG  (0.041) GTT GTG GTG GTG GTG ATG GTT  (0.022) GTG ATG GTG GTG GTG ATG GTG  (0.021) GTT ATG GTG GTG GTG ATG GTT  (0.008) GTC ATG ATG GTG GTG ATG GTC  (0.004) GTC GTG GTG GTG GTG GTG GTC  (0.004) GTA ATG ATG GTG GTG ATG GTA  (0.003) GTA GTG GTG GTG GTG GTG GTA  (0.003) GTC GTG GTG GTG GTG ATG GTC  (0.001)  (total  0.981)
 297       1  GTT (V) GTT (V) ATA (I) ATA (I) ATA (I) ATA (I) ATA (I) ATA (I) : GTT ATA ATA ATA ATA ATA GTT  (0.993) GTT GTA ATA ATA ATA ATA GTT  (0.002) GTT ATT ATA ATA ATA ATA GTT  (0.001) GTT ATC ATA ATA ATA ATA GTT  (0.001) GTC ATA ATA ATA ATA ATA GTC  (0.001) ATT ATA ATA ATA ATA ATA ATT  (0.000)  (total  0.998)
 298       1  GTT (V) GTT (V) GAT (D) GAT (D) GAA (E) GAA (E) GAA (E) GAA (E) : GTT GAT GAA GAA GAA GAT GTT  (0.648) GTT GAA GAA GAA GAA GAT GTT  (0.295) GTT GAC GAA GAA GAA GAT GTT  (0.026) GTT GAG GAA GAA GAA GAT GTT  (0.018) GTC GAT GAA GAA GAA GAT GTC  (0.000) GTC GAA GAA GAA GAA GAT GTC  (0.000)  (total  0.988)
 299       1  GTT (V) GTT (V) GCC (A) GCC (A) AGT (S) AGT (S) AGT (S) ACT (T) : GTT GCT AGT AGT AGT GCC GTT  (0.258) GTT GCC AGT AGT AGT GCC GTT  (0.201) GTT GGT AGT AGT AGT GCC GTT  (0.117) GTT GGC AGT AGT AGT GCC GTT  (0.077) GTC GCC AGT AGT AGT GCC GTC  (0.000) GCT GCT AGT AGT AGT GCC GCT  (0.000)  (total  0.655)
 300       1  GTT (V) GTT (V) GTA (V) GTA (V) TTA (L) GTA (V) GTA (V) GTA (V) : GTT GTA GTA GTA GTA GTA GTT  (0.982) GTT GTA TTA GTA GTA GTA GTT  (0.008) GTT GTG GTA GTA GTA GTA GTT  (0.003) GTT GTT GTA GTA GTA GTA GTT  (0.001) GTC GTA GTA GTA GTA GTA GTC  (0.001) GTG GTA GTA GTA GTA GTA GTG  (0.000)  (total  0.996)
 301       1  GTT (V) GTT (V) GTG (V) GTA (V) GTA (V) GTA (V) GTA (V) GTA (V) : GTT GTA GTA GTA GTA GTA GTT  (0.974) GTT GTG GTA GTA GTA GTG GTT  (0.009) GTT GTA GTA GTA GTA GTG GTT  (0.008) GTT GTG GTA GTA GTA GTA GTT  (0.003) GTC GTA GTA GTA GTA GTA GTC  (0.001) GTG GTA GTA GTA GTA GTA GTG  (0.000)  (total  0.995)
 302       1  GTT (V) GTT (V) GTG (V) GTG (V) GTG (V) GTT (V) GTT (V) GTT (V) : GTT GTG GTG GTT GTT GTG GTT  (0.832) GTT GTT GTT GTT GTT GTG GTT  (0.069) GTT GTG GTT GTT GTT GTG GTT  (0.066) GTT GTC GTT GTT GTT GTG GTT  (0.005) GTC GTG GTG GTT GTT GTG GTC  (0.000) GTG GTG GTG GTT GTT GTG GTG  (0.000)  (total  0.973)
 303       1  GTT (V) GTT (V) GTT (V) GTT (V) ATT (I) ATT (I) GTT (V) ATT (I) : GTT GTT ATT ATT ATT GTT GTT  (0.718) GTT ATT ATT ATT ATT GTT GTT  (0.230) GTT GTT GTT ATT ATT GTT GTT  (0.018) GTT GTT GTT GTT GTT GTT GTT  (0.016) GTC GTT ATT ATT ATT GTT GTC  (0.000) GTC ATT ATT ATT ATT GTT GTC  (0.000)  (total  0.984)
 304       1  GTT (V) GTT (V) TAC (Y) TAC (Y) TAC (Y) --- (-) TAC (Y) TAC (Y) : GTT TAC TAC TAC TAC TAC GTT  (0.993) GTT TAT TAC TAC TAC TAC GTT  (0.003) GTT TTC TAC TAC TAC TAC GTT  (0.001) GTT GAC TAC TAC TAC TAC GTT  (0.001) GTC TAC TAC TAC TAC TAC GTC  (0.001) TTT TAC TAC TAC TAC TAC TTT  (0.000)  (total  0.998)
 305       1  GTT (V) GTT (V) TCA (S) GCA (A) GAT (D) GAT (D) GAT (D) GAT (D) : GTT GCT GAT GAT GAT GCA GTT  (0.414) GTT GCA GAT GAT GAT GCA GTT  (0.219) GTT GAT GAT GAT GAT GCA GTT  (0.173) GTT GAA GAT GAT GAT GCA GTT  (0.068) GCT GCT GAT GAT GAT GCA GCT  (0.000) GTC GCT GAT GAT GAT GCA GTC  (0.000)  (total  0.875)
 306       1  GTT (V) GTT (V) TCT (S) TCT (S) TCT (S) TCT (S) TCT (S) TCA (S) : GTT TCT TCT TCT TCT TCT GTT  (0.995) GTT TTT TCT TCT TCT TCT GTT  (0.001) GTT TCC TCT TCT TCT TCT GTT  (0.001) GTC TCT TCT TCT TCT TCT GTC  (0.000) GTT GCT TCT TCT TCT TCT GTT  (0.000) GCT TCT TCT TCT TCT TCT GCT  (0.000)  (total  0.998)
 307       1  GTT (V) GTT (V) TTT (F) TTT (F) TTA (L) TCA (S) TTA (L) TTA (L) : GTT TTT TTA TTA TTA TTT GTT  (0.616) GTT TTA TTA TTA TTA TTT GTT  (0.313) GTT TTC TTA TTA TTA TTT GTT  (0.032) GTT TTG TTA TTA TTA TTT GTT  (0.022) GTC TTT TTA TTA TTA TTT GTC  (0.000) GTC TTA TTA TTA TTA TTT GTC  (0.000)  (total  0.982)
 308       1  TAC (Y) TAC (Y) AAT (N) AAT (N) AAT (N) AAT (N) AAT (N) TAT (Y) : TAC AAT AAT AAT AAT AAT TAC  (0.993) TAC AAC AAT AAT AAT AAT TAC  (0.004) TAC TAT AAT AAT AAT AAT TAC  (0.001) TAC GAT AAT AAT AAT AAT TAC  (0.001) TAT AAT AAT AAT AAT AAT TAT  (0.000) AAC AAT AAT AAT AAT AAT AAC  (0.000)  (total  0.999)
 309       1  TAC (Y) TAC (Y) GCC (A) GCC (A) TCC (S) TCC (S) TCC (S) TCC (S) : TAC TCC TCC TCC TCC GCC TAC  (0.876) TAC GCC TCC TCC TCC GCC TAC  (0.115) TAC TCC TCC TCC TCC TCC TAC  (0.002) TAC CCC TCC TCC TCC GCC TAC  (0.002) TAT TCC TCC TCC TCC GCC TAT  (0.000) TCC TCC TCC TCC TCC GCC TCC  (0.000)  (total  0.995)
 310       1  TAC (Y) TAC (Y) TAC (Y) TAC (Y) TAC (Y) TAC (Y) TAC (Y) TAC (Y) : TAC TAC TAC TAC TAC TAC TAC  (0.998) TAC TAT TAC TAC TAC TAC TAC  (0.001) TAT TAC TAC TAC TAC TAC TAT  (0.000) TAC TAC TAT TAC TAC TAC TAC  (0.000) TAC CAC TAC TAC TAC TAC TAC  (0.000) CAC TAC TAC TAC TAC TAC CAC  (0.000)  (total  1.000)
 311       1  TAC (Y) TAC (Y) TAC (Y) TAC (Y) TTC (F) TAC (Y) TAC (Y) TAC (Y) : TAC TAC TAC TAC TAC TAC TAC  (0.990) TAC TAC TTC TAC TAC TAC TAC  (0.007) TAC TAT TAC TAC TAC TAC TAC  (0.001) TAC TTC TTC TAC TAC TAC TAC  (0.001) TAT TAC TAC TAC TAC TAC TAT  (0.000) CAC TAC TAC TAC TAC TAC CAC  (0.000)  (total  0.999)
 312       1  TAC (Y) TAC (Y) TAT (Y) TAT (Y) TAT (Y) --- (-) TAT (Y) TAT (Y) : TAC TAT TAT TAT TAT TAT TAC  (0.996) TAC TAC TAT TAT TAT TAT TAC  (0.003) TAT TAT TAT TAT TAT TAT TAT  (0.000) TAC TAC TAC TAT TAT TAT TAC  (0.000) TAC TAT TAC TAT TAT TAT TAC  (0.000) CAC TAT TAT TAT TAT TAT CAC  (0.000)  (total  1.000)
 313       4  TAC (Y) TAC (Y) TAT (Y) TAT (Y) TAT (Y) TAT (Y) TAT (Y) TAT (Y) : TAC TAT TAT TAT TAT TAT TAC  (0.996) TAC TAC TAT TAT TAT TAT TAC  (0.003) TAT TAT TAT TAT TAT TAT TAT  (0.000) TAC TAC TAC TAT TAT TAT TAC  (0.000) TAC TAT TAC TAT TAT TAT TAC  (0.000) CAC TAT TAT TAT TAT TAT CAC  (0.000)  (total  1.000)
 314       1  TAC (Y) TAC (Y) TTC (F) TAT (Y) TAT (Y) --- (-) TAT (Y) TAT (Y) : TAC TAT TAT TAT TAT TAT TAC  (0.974) TAC TAC TAT TAT TAT TAC TAC  (0.012) TAC TAT TAT TAT TAT TAC TAC  (0.007) TAC TAC TAT TAT TAT TAT TAC  (0.003) TAT TAT TAT TAT TAT TAT TAT  (0.000) CAC TAT TAT TAT TAT TAT CAC  (0.000)  (total  0.996)
 315       1  TAC (Y) TAC (Y) TTC (F) TTC (F) TTC (F) TTC (F) TTC (F) TTC (F) : TAC TTC TTC TTC TTC TTC TAC  (0.993) TAC TTT TTC TTC TTC TTC TAC  (0.003) TAC TAC TTC TTC TTC TTC TAC  (0.002) TAC TCC TTC TTC TTC TTC TAC  (0.000) TAT TTC TTC TTC TTC TTC TAT  (0.000) TTC TTC TTC TTC TTC TTC TTC  (0.000)  (total  0.999)
 316       1  TAT (Y) TAT (Y) AAT (N) AAT (N) AAT (N) AAT (N) AGT (S) AAT (N) : TAT AAT AAT AAT AAT AAT TAT  (0.993) TAT AAT AAT AAT AGT AAT TAT  (0.002) TAT AAC AAT AAT AAT AAT TAT  (0.002) TAT TAT AAT AAT AAT AAT TAT  (0.001) TAC AAT AAT AAT AAT AAT TAC  (0.000) AAT AAT AAT AAT AAT AAT AAT  (0.000)  (total  0.998)
 317       1  TAT (Y) TAT (Y) CAT (H) CAT (H) TAT (Y) TAT (Y) TAT (Y) TAT (Y) : TAT TAT TAT TAT TAT CAT TAT  (0.789) TAT CAT TAT TAT TAT CAT TAT  (0.200) TAT TAT TAT TAT TAT TAT TAT  (0.004) TAT CAT CAT TAT TAT CAT TAT  (0.004) TAC TAT TAT TAT TAT CAT TAC  (0.000) CAT CAT TAT TAT TAT CAT CAT  (0.000)  (total  0.997)
 318       1  TAT (Y) TAT (Y) GGA (G) GGA (G) GGA (G) GGA (G) GGA (G) GGA (G) : TAT GGA GGA GGA GGA GGA TAT  (0.997) TAT GGT GGA GGA GGA GGA TAT  (0.001) TAT GAA GGA GGA GGA GGA TAT  (0.000) TAT GGC GGA GGA GGA GGA TAT  (0.000) TAC GGA GGA GGA GGA GGA TAC  (0.000) GAT GGA GGA GGA GGA GGA GAT  (0.000)  (total  0.999)
 319       1  TAT (Y) TAT (Y) TAC (Y) TAC (Y) TAC (Y) TAC (Y) TAC (Y) TAC (Y) : TAT TAC TAC TAC TAC TAC TAT  (0.996) TAT TAT TAC TAC TAC TAC TAT  (0.003) TAC TAC TAC TAC TAC TAC TAC  (0.000) TAT TAT TAT TAC TAC TAC TAT  (0.000) TAT TAC TAT TAC TAC TAC TAT  (0.000) CAT TAC TAC TAC TAC TAC CAT  (0.000)  (total  1.000)
 320       1  TAT (Y) TAT (Y) TAT (Y) TAT (Y) TAC (Y) TAT (Y) TAT (Y) TAT (Y) : TAT TAT TAT TAT TAT TAT TAT  (0.955) TAT TAT TAC TAT TAT TAT TAT  (0.027) TAT TAC TAC TAT TAT TAT TAT  (0.016) TAT TAC TAT TAT TAT TAT TAT  (0.001) TAC TAT TAT TAT TAT TAT TAC  (0.000) CAT TAT TAT TAT TAT TAT CAT  (0.000)  (total  0.999)
 321       1  TAT (Y) TAT (Y) TAT (Y) TAT (Y) TAT (Y) --- (-) TAT (Y) TAT (Y) : TAT TAT TAT TAT TAT TAT TAT  (0.998) TAT TAC TAT TAT TAT TAT TAT  (0.001) TAC TAT TAT TAT TAT TAT TAC  (0.000) TAT TAT TAC TAT TAT TAT TAT  (0.000) TAT CAT TAT TAT TAT TAT TAT  (0.000) CAT TAT TAT TAT TAT TAT CAT  (0.000)  (total  1.000)
 322       1  TAT (Y) TAT (Y) TAT (Y) TAT (Y) TAT (Y) TAT (Y) TAT (Y) TAT (Y) : TAT TAT TAT TAT TAT TAT TAT  (0.998) TAT TAC TAT TAT TAT TAT TAT  (0.001) TAC TAT TAT TAT TAT TAT TAC  (0.000) TAT TAT TAC TAT TAT TAT TAT  (0.000) TAT CAT TAT TAT TAT TAT TAT  (0.000) CAT TAT TAT TAT TAT TAT CAT  (0.000)  (total  1.000)
 323       1  TAT (Y) TAT (Y) TAT (Y) TAT (Y) TGG (W) TGG (W) TGG (W) TGG (W) : TAT TAT TGG TGG TGG TAT TAT  (0.653) TAT TGT TGG TGG TGG TAT TAT  (0.300) TAT TAC TGG TGG TGG TAT TAT  (0.020) TAT TGG TGG TGG TGG TAT TAT  (0.007) TAC TAT TGG TGG TGG TAT TAC  (0.000) TGT TGT TGG TGG TGG TAT TGT  (0.000)  (total  0.981)
 324       1  TAT (Y) TAT (Y) TTT (F) TTT (F) TTT (F) --- (-) TTT (F) TTT (F) : TAT TTT TTT TTT TTT TTT TAT  (0.993) TAT TTC TTT TTT TTT TTT TAT  (0.003) TAT TAT TTT TTT TTT TTT TAT  (0.002) TAT TCT TTT TTT TTT TTT TAT  (0.000) TAC TTT TTT TTT TTT TTT TAC  (0.000) TTT TTT TTT TTT TTT TTT TTT  (0.000)  (total  0.999)
 325       1  TCA (S) ACA (T) CTT (L) CTT (L) CAT (H) CTT (L) CTT (L) CTT (L) : TCA CTT CTT CTT CTT CTT TCA  (0.552) ACA CTT CTT CTT CTT CTT ACA  (0.421) CCA CTT CTT CTT CTT CTT CCA  (0.005) TCA CTT CAT CTT CTT CTT TCA  (0.004) ACA CTT CAT CTT CTT CTT ACA  (0.003) TCA CTC CTT CTT CTT CTT TCA  (0.001) ACA CAT CAT CTT CTT CTT ACA  (0.001) GCA CTT CTT CTT CTT CTT GCA  (0.001) TCA TTT CTT CTT CTT CTT TCA  (0.001) ACA CTC CTT CTT CTT CTT ACA  (0.001)  (total  0.992)
 326       1  TCA (S) TCA (S) ACA (T) ACA (T) ACA (T) ACA (T) ACA (T) ACA (T) : TCA ACA ACA ACA ACA ACA TCA  (0.999) TCA TCA ACA ACA ACA ACA TCA  (0.001) TCA ACG ACA ACA ACA ACA TCA  (0.000) TCA GCA ACA ACA ACA ACA TCA  (0.000) ACA ACA ACA ACA ACA ACA ACA  (0.000) TCG ACA ACA ACA ACA ACA TCG  (0.000)  (total  1.000)
 327       1  TCA (S) TCA (S) GTC (V) GTC (V) ACT (T) ACT (T) ACT (T) ACT (T) : TCA ACT ACT ACT ACT GTC TCA  (0.214) TCA ACC ACT ACT ACT GTC TCA  (0.154) TCA GCT ACT ACT ACT GTC TCA  (0.147) TCA GCC ACT ACT ACT GTC TCA  (0.110) TCG ACT ACT ACT ACT GTC TCG  (0.000) TCG ACC ACT ACT ACT GTC TCG  (0.000)  (total  0.624)
 328       1  TCA (S) TCA (S) TCC (S) TCC (S) TCC (S) --- (-) TCC (S) TCC (S) : TCA TCC TCC TCC TCC TCC TCA  (0.998) TCA TCT TCC TCC TCC TCC TCA  (0.001) TCA TCA TCC TCC TCC TCC TCA  (0.001) TCA TCG TCC TCC TCC TCC TCA  (0.000) TCG TCC TCC TCC TCC TCC TCG  (0.000) TCC TCC TCC TCC TCC TCC TCC  (0.000)  (total  1.000)
 329       1  TCC (S) TCC (S) ACC (T) ACC (T) ACC (T) ACC (T) ACC (T) ACC (T) : TCC ACC ACC ACC ACC ACC TCC  (0.998) TCC TCC ACC ACC ACC ACC TCC  (0.001) TCC ACT ACC ACC ACC ACC TCC  (0.001) TCC GCC ACC ACC ACC ACC TCC  (0.000) ACC ACC ACC ACC ACC ACC ACC  (0.000) TCT ACC ACC ACC ACC ACC TCT  (0.000)  (total  0.999)
 330       1  TCC (S) TCC (S) ATT (I) ATT (I) ATT (I) ATT (I) ATT (I) ATT (I) : TCC ATT ATT ATT ATT ATT TCC  (0.985) TCC ATC ATT ATT ATT ATT TCC  (0.007) TCC TTT ATT ATT ATT ATT TCC  (0.002) TCC ACT ATT ATT ATT ATT TCC  (0.002) TTC ATT ATT ATT ATT ATT TTC  (0.000) TCT ATT ATT ATT ATT ATT TCT  (0.000)  (total  0.996)
 331       1  TCC (S) TCC (S) CCC (P) CCC (P) CCC (P) CCC (P) CCC (P) CCC (P) : TCC CCC CCC CCC CCC CCC TCC  (0.998) TCC TCC CCC CCC CCC CCC TCC  (0.001) TCC CCT CCC CCC CCC CCC TCC  (0.000) CCC CCC CCC CCC CCC CCC CCC  (0.000) TCC CCG CCC CCC CCC CCC TCC  (0.000) TCT CCC CCC CCC CCC CCC TCT  (0.000)  (total  1.000)
 332       1  TCC (S) TCC (S) GAC (D) GAC (D) GAC (D) --- (-) GAC (D) GAC (D) : TCC GAC GAC GAC GAC GAC TCC  (0.994) TCC GAT GAC GAC GAC GAC TCC  (0.002) TCC TAC GAC GAC GAC GAC TCC  (0.002) TCC GCC GAC GAC GAC GAC TCC  (0.001) TAC GAC GAC GAC GAC GAC TAC  (0.000) TCT GAC GAC GAC GAC GAC TCT  (0.000)  (total  0.998)
 333       1  TCC (S) TCC (S) GCG (A) GCC (A) GCC (A) GCC (A) GCC (A) GCC (A) : TCC GCC GCC GCC GCC GCC TCC  (0.992) TCC GCC GCC GCC GCC GCG TCC  (0.003) TCC GCG GCC GCC GCC GCG TCC  (0.002) TCC TCC GCC GCC GCC GCC TCC  (0.001) GCC GCC GCC GCC GCC GCC GCC  (0.000) TCT GCC GCC GCC GCC GCC TCT  (0.000)  (total  0.998)
 334       1  TCC (S) TCC (S) TAC (Y) TAC (Y) TCC (S) TCC (S) TCC (S) TCA (S) : TCC TCC TCC TCC TCC TAC TCC  (0.886) TCC TAC TCC TCC TCC TAC TCC  (0.104) TCC TTC TCC TCC TCC TAC TCC  (0.003) TCC TCC TCC TCC TCC TCC TCC  (0.003) TCT TCC TCC TCC TCC TAC TCT  (0.000) TCG TCC TCC TCC TCC TAC TCG  (0.000)  (total  0.997)
 335       1  TCC (S) TCC (S) TCC (S) TCC (S) TCC (S) TCC (S) TCC (S) TCC (S) : TCC TCC TCC TCC TCC TCC TCC  (0.999) TCC TCT TCC TCC TCC TCC TCC  (0.000) TCC TCG TCC TCC TCC TCC TCC  (0.000) TCC TCA TCC TCC TCC TCC TCC  (0.000) TCT TCC TCC TCC TCC TCC TCT  (0.000) TCG TCC TCC TCC TCC TCC TCG  (0.000)  (total  1.000)
 336       1  TCC (S) TCC (S) TGC (C) TGC (C) TGC (C) TGC (C) TGC (C) TGC (C) : TCC TGC TGC TGC TGC TGC TCC  (0.999) TCC TCC TGC TGC TGC TGC TCC  (0.000) TCC TGT TGC TGC TGC TGC TCC  (0.000) TCC TAC TGC TGC TGC TGC TCC  (0.000) TGC TGC TGC TGC TGC TGC TGC  (0.000) TCT TGC TGC TGC TGC TGC TCT  (0.000)  (total  1.000)
 337       1  TCC (S) TGC (C) TGC (C) TGC (C) TGC (C) --- (-) TGC (C) TGC (C) : TGC TGC TGC TGC TGC TGC TGC  (0.966) TCC TGC TGC TGC TGC TGC TCC  (0.033) TAC TGC TGC TGC TGC TGC TAC  (0.001) TTC TGC TGC TGC TGC TGC TTC  (0.000) TGC TGT TGC TGC TGC TGC TGC  (0.000) TGT TGC TGC TGC TGC TGC TGT  (0.000)  (total  1.000)
 338       1  TCG (S) TCA (S) TCG (S) TCG (S) TCG (S) --- (-) TCG (S) ACG (T) : TCG TCG TCG TCG TCG TCG TCG  (0.536) TCA TCG TCG TCG TCG TCG TCA  (0.458) TCG TCG TCG ACG ACG TCG TCG  (0.001) TCA TCG TCG ACG ACG TCG TCA  (0.001) TCC TCG TCG TCG TCG TCG TCC  (0.001) TCT TCG TCG TCG TCG TCG TCT  (0.001)  (total  0.998)
 339       1  TCG (S) TCG (S) ACG (T) TCG (S) TCG (S) --- (-) TCG (S) TCG (S) : TCG TCG TCG TCG TCG TCG TCG  (0.998) TCG TCG TCG TCG TCG ACG TCG  (0.001) TCG TCA TCG TCG TCG TCG TCG  (0.000) TCG ACG TCG TCG TCG ACG TCG  (0.000) TCA TCG TCG TCG TCG TCG TCA  (0.000) TCC TCG TCG TCG TCG TCG TCC  (0.000)  (total  1.000)
 340       1  TCG (S) TCG (S) ACT (T) ACT (T) ACT (T) ACT (T) ACT (T) ACT (T) : TCG ACT ACT ACT ACT ACT TCG  (0.996) TCG ACC ACT ACT ACT ACT TCG  (0.001) TCG ACG ACT ACT ACT ACT TCG  (0.001) TCG TCT ACT ACT ACT ACT TCG  (0.001) ACG ACT ACT ACT ACT ACT ACG  (0.000) TCT ACT ACT ACT ACT ACT TCT  (0.000)  (total  0.999)
 341       1  TCG (S) TCG (S) TCC (S) TTC (F) TCC (S) TCT (S) TCT (S) TCT (S) : TCG TCC TCC TCT TCT TCC TCG  (0.839) TCG TCC TCC TCT TCT TTC TCG  (0.052) TCG TCC TCT TCT TCT TCC TCG  (0.047) TCG TCT TCT TCT TCT TCC TCG  (0.041) TCC TCC TCC TCT TCT TCC TCC  (0.000) TCA TCC TCC TCT TCT TCC TCA  (0.000)  (total  0.980)
 342       1  TCG (S) TCG (S) TCG (S) TCG (S) GCG (A) GCG (A) GCG (A) GCG (A) : TCG TCG GCG GCG GCG TCG TCG  (0.927) TCG GCG GCG GCG GCG TCG TCG  (0.063) TCG TCG TCG GCG GCG TCG TCG  (0.007) TCG CCG GCG GCG GCG TCG TCG  (0.001) TCA TCG GCG GCG GCG TCG TCA  (0.000) TCC TCG GCG GCG GCG TCG TCC  (0.000)  (total  0.998)
 343       1  TCG (S) TCG (S) TTG (L) TAT (Y) TAT (Y) TAT (Y) TAT (Y) TAT (Y) : TCG TAT TAT TAT TAT TAT TCG  (0.977) TCG TTT TAT TAT TAT TTT TCG  (0.009) TCG TAT TAT TAT TAT TTT TCG  (0.004) TCG TAC TAT TAT TAT TAT TCG  (0.002) TCT TAT TAT TAT TAT TAT TCT  (0.000) TCC TAT TAT TAT TAT TAT TCC  (0.000)  (total  0.993)
 344       1  TCG (S) TCT (S) TTT (F) TTT (F) TTT (F) --- (-) TTT (F) CTT (L) : TCT TTT TTT TTT TTT TTT TCT  (0.787) TCG TTT TTT TTT TTT TTT TCG  (0.190) TCT TTT TTT CTT CTT TTT TCT  (0.006) TCC TTT TTT TTT TTT TTT TCC  (0.004) TCT TCT TTT TTT TTT TTT TCT  (0.002) TCT TTC TTT TTT TTT TTT TCT  (0.002) TCG TTT TTT CTT CTT TTT TCG  (0.002) TCA TTT TTT TTT TTT TTT TCA  (0.001) TCG TTC TTT TTT TTT TTT TCG  (0.001)  (total  0.996)
 345       1  TCT (S) TCT (S) ACT (T) ACT (T) AGG (R) ATG (M) ATG (M) CTG (L) : TCT ACT ATG ATG ATG ACT TCT  (0.325) TCT ACT ACG ATG ATG ACT TCT  (0.227) TCT ACG ATG ATG ATG ACT TCT  (0.124) TCT ACG ACG ATG ATG ACT TCT  (0.085) ACT ACT ATG ATG ATG ACT ACT  (0.000) TCC ACT ATG ATG ATG ACT TCC  (0.000)  (total  0.762)
 346       1  TCT (S) TCT (S) TCT (S) TCT (S) TCT (S) TCT (S) TCT (S) TCT (S) : TCT TCT TCT TCT TCT TCT TCT  (0.999) TCT TCC TCT TCT TCT TCT TCT  (0.000) TCT TCG TCT TCT TCT TCT TCT  (0.000) TCT TCA TCT TCT TCT TCT TCT  (0.000) TCC TCT TCT TCT TCT TCT TCC  (0.000) TCG TCT TCT TCT TCT TCT TCG  (0.000)  (total  1.000)
 347       1  TGC (C) TGC (C) GCT (A) GCT (A) GCT (A) GCT (A) GCT (A) GCT (A) : TGC GCT GCT GCT GCT GCT TGC  (0.995) TGC GCC GCT GCT GCT GCT TGC  (0.002) TGC TCT GCT GCT GCT GCT TGC  (0.001) TGC GTT GCT GCT GCT GCT TGC  (0.001) TGT GCT GCT GCT GCT GCT TGT  (0.000) TCC GCT GCT GCT GCT GCT TCC  (0.000)  (total  0.998)
 348       1  TGC (C) TGC (C) TGC (C) TGC (C) TGC (C) --- (-) GGC (G) GGC (G) : TGC TGC TGC GGC GGC TGC TGC  (0.941) TGC TGC TGC TGC GGC TGC TGC  (0.048) TGC TGC GGC GGC GGC TGC TGC  (0.009) TGC TGC TGC TGC TGC TGC TGC  (0.001) TGT TGC TGC GGC GGC TGC TGT  (0.000) TAC TGC TGC GGC GGC TGC TAC  (0.000)  (total  0.999)
 349       1  TGC (C) TGC (C) TGC (C) TGC (C) TGC (C) TAC (Y) TGC (C) TGC (C) : TGC TGC TGC TGC TGC TGC TGC  (0.999) TGC TGC TGC TAC TGC TGC TGC  (0.001) TGC TGT TGC TGC TGC TGC TGC  (0.000) TGC TGC TGC TAC TAC TGC TGC  (0.000) TGT TGC TGC TGC TGC TGC TGT  (0.000) TAC TGC TGC TGC TGC TGC TAC  (0.000)  (total  1.000)
 350       1  TGC (C) TGC (C) TGC (C) TGC (C) TGC (C) TGC (C) TGC (C) TGC (C) : TGC TGC TGC TGC TGC TGC TGC  (1.000) TGC TGT TGC TGC TGC TGC TGC  (0.000) TGC TAC TGC TGC TGC TGC TGC  (0.000) TGT TGC TGC TGC TGC TGC TGT  (0.000) TGC TGC TGT TGC TGC TGC TGC  (0.000) TAC TGC TGC TGC TGC TGC TAC  (0.000)  (total  1.000)
 351       1  TGC (C) TGC (C) TGT (C) TGT (C) TGT (C) TGT (C) TGT (C) TGT (C) : TGC TGT TGT TGT TGT TGT TGC  (0.999) TGC TGC TGT TGT TGT TGT TGC  (0.001) TGT TGT TGT TGT TGT TGT TGT  (0.000) TGC TAT TGT TGT TGT TGT TGC  (0.000) TGC TGC TGC TGT TGT TGT TGC  (0.000) TAC TGT TGT TGT TGT TGT TAC  (0.000)  (total  1.000)
 352       1  TGG (W) TGG (W) GTG (V) GTG (V) CTG (L) GTG (V) CTG (L) CTG (L) : TGG CTG CTG CTG CTG GTG TGG  (0.632) TGG GTG CTG CTG CTG GTG TGG  (0.202) TGG TTG CTG CTG CTG GTG TGG  (0.117) TGG GTG GTG GTG CTG GTG TGG  (0.022) TTG CTG CTG CTG CTG GTG TTG  (0.000) TTG GTG CTG CTG CTG GTG TTG  (0.000)  (total  0.973)
 353       1  TGG (W) TGG (W) GTG (V) GTG (V) GTG (V) GCG (A) ACG (T) GCG (A) : TGG GTG GTG GCG GCG GTG TGG  (0.874) TGG GTG GCG GCG GCG GTG TGG  (0.060) TGG GCG GCG GCG GCG GTG TGG  (0.048) TGG TTG GTG GCG GCG GTG TGG  (0.003) TTG GTG GTG GCG GCG GTG TTG  (0.000) GGG GTG GTG GCG GCG GTG GGG  (0.000)  (total  0.985)
 354       1  TGG (W) TGG (W) TAT (Y) TAT (Y) TAT (Y) --- (-) TAT (Y) TAT (Y) : TGG TAT TAT TAT TAT TAT TGG  (0.993) TGG TGT TAT TAT TAT TAT TGG  (0.004) TGG TAC TAT TAT TAT TAT TGG  (0.002) TGG TTT TAT TAT TAT TAT TGG  (0.000) TGT TAT TAT TAT TAT TAT TGT  (0.000) TGC TAT TAT TAT TAT TAT TGC  (0.000)  (total  0.999)
 355       2  TGG (W) TGG (W) TGG (W) TGG (W) TGG (W) --- (-) TGG (W) TGG (W) : TGG TGG TGG TGG TGG TGG TGG  (1.000) TGG CGG TGG TGG TGG TGG TGG  (0.000) TGG TTG TGG TGG TGG TGG TGG  (0.000) TGG TGG TGG TTG TGG TGG TGG  (0.000) CGG TGG TGG TGG TGG TGG CGG  (0.000) TTG TGG TGG TGG TGG TGG TTG  (0.000)  (total  1.000)
 356       1  TGG (W) TGG (W) TGG (W) TGG (W) TGG (W) TGG (W) TGG (W) TGG (W) : TGG TGG TGG TGG TGG TGG TGG  (1.000) TGG CGG TGG TGG TGG TGG TGG  (0.000) TGG TTG TGG TGG TGG TGG TGG  (0.000) TGG TCG TGG TGG TGG TGG TGG  (0.000) CGG TGG TGG TGG TGG TGG CGG  (0.000) TTG TGG TGG TGG TGG TGG TTG  (0.000)  (total  1.000)
 357       1  TGG (W) TGG (W) TGG (W) TTT (F) TTT (F) --- (-) TTT (F) TTT (F) : TGG TTT TTT TTT TTT TTT TGG  (0.927) TGG TTG TTT TTT TTT TTG TGG  (0.033) TGG TGT TTT TTT TTT TGT TGG  (0.020) TGG TTT TTT TTT TTT TTG TGG  (0.004) TTG TTT TTT TTT TTT TTT TTG  (0.000) TGT TTT TTT TTT TTT TTT TGT  (0.000)  (total  0.983)
 358       1  TGG (W) TGG (W) TTT (F) TTT (F) TTT (F) TTT (F) TTT (F) TTT (F) : TGG TTT TTT TTT TTT TTT TGG  (0.991) TGG TTC TTT TTT TTT TTT TGG  (0.004) TGG TTG TTT TTT TTT TTT TGG  (0.002) TGG TGT TTT TTT TTT TTT TGG  (0.001) TTG TTT TTT TTT TTT TTT TTG  (0.000) TGT TTT TTT TTT TTT TTT TGT  (0.000)  (total  0.997)
 359       1  TGT (C) TGT (C) GTC (V) GCC (A) GCC (A) GCC (A) GCC (A) GCC (A) : TGT GCC GCC GCC GCC GCC TGT  (0.987) TGT GTC GCC GCC GCC GTC TGT  (0.004) TGT GCC GCC GCC GCC GTC TGT  (0.003) TGT GCT GCC GCC GCC GCC TGT  (0.002) TGC GCC GCC GCC GCC GCC TGC  (0.000) TCT GCC GCC GCC GCC GCC TCT  (0.000)  (total  0.996)
 360       1  TGT (C) TGT (C) TCC (S) TCC (S) TCC (S) TCC (S) TCC (S) TCC (S) : TGT TCC TCC TCC TCC TCC TGT  (0.996) TGT TCT TCC TCC TCC TCC TGT  (0.002) TGT TGC TCC TCC TCC TCC TGT  (0.001) TGT TTC TCC TCC TCC TCC TGT  (0.000) TGC TCC TCC TCC TCC TCC TGC  (0.000) TCT TCC TCC TCC TCC TCC TCT  (0.000)  (total  0.999)
 361       1  TTA (L) TTA (L) CTG (L) CTG (L) ATA (I) CTG (L) CTG (L) CTG (L) : TTA CTG CTG CTG CTG CTG TTA  (0.911) TTA CTA CTA CTG CTG CTG TTA  (0.034) TTA CTG CTA CTG CTG CTG TTA  (0.026) TTA CTG ATG CTG CTG CTG TTA  (0.008) TTG CTG CTG CTG CTG CTG TTG  (0.000) CTA CTG CTG CTG CTG CTG CTA  (0.000)  (total  0.979)
 362       1  TTA (L) TTA (L) TGC (C) TGC (C) GGT (G) TTT (F) TTT (F) TTT (F) : TTA TGC TGT TTT TTT TGC TTA  (0.370) TTA TGT TGT TTT TTT TGC TTA  (0.323) TTA TTC TTT TTT TTT TGC TTA  (0.154) TTA TTT TTT TTT TTT TGC TTA  (0.089) TTG TGC TGT TTT TTT TGC TTG  (0.000) TTG TGT TGT TTT TTT TGC TTG  (0.000)  (total  0.935)
 363       1  TTA (L) TTA (L) TGT (C) TGT (C) TGC (C) TGC (C) TGC (C) TGC (C) : TTA TGT TGC TGC TGC TGT TTA  (0.519) TTA TGC TGC TGC TGC TGT TTA  (0.464) TTA TGT TGT TGC TGC TGT TTA  (0.009) TTA TGC TGC TGC TGC TGC TTA  (0.003) TTG TGT TGC TGC TGC TGT TTG  (0.000) TTG TGC TGC TGC TGC TGT TTG  (0.000)  (total  0.995)
 364       1  TTA (L) TTA (L) TTA (L) TTG (L) ATG (M) ATG (M) ATG (M) ATG (M) : TTA TTG ATG ATG ATG TTG TTA  (0.806) TTA ATG ATG ATG ATG TTG TTA  (0.126) TTA CTG ATG ATG ATG TTG TTA  (0.022) TTA TTG TTG ATG ATG TTG TTA  (0.012) TTG TTG ATG ATG ATG TTG TTG  (0.000) CTA TTG ATG ATG ATG TTG CTA  (0.000)  (total  0.966)
 365       1  TTA (L) TTA (L) TTC (F) TTC (F) TTC (F) TTC (F) TTC (F) TTT (F) : TTA TTC TTC TTC TTC TTC TTA  (0.991) TTA TTT TTC TTC TTC TTC TTA  (0.004) TTA TTC TTC TTC TTT TTC TTA  (0.001) TTA TTA TTC TTC TTC TTC TTA  (0.001) TTG TTC TTC TTC TTC TTC TTG  (0.000) CTA TTC TTC TTC TTC TTC CTA  (0.000)  (total  0.997)
 366       1  TTC (F) TTC (F) --- (-) --- (-) --- (-) --- (-) --- (-) --- (-) : TTC TTC TTC TTC TTC TTC TTC  (0.120) TTC TTT TTT TTT TTT TTT TTC  (0.097) TTC TTG TTG TTG TTG TTG TTC  (0.034) TTC CTC CTC CTC CTC CTC TTC  (0.026) TTT TTT TTT TTT TTT TTT TTT  (0.000) TTT TTC TTC TTC TTC TTC TTT  (0.000)  (total  0.277)
 367       1  TTC (F) TTC (F) ACT (T) ACT (T) TAT (Y) TTT (F) TTT (F) TTT (F) : TTC TTT TTT TTT TTT ACT TTC  (0.523) TTC ATT TTT TTT TTT ACT TTC  (0.152) TTC TCT TTT TTT TTT ACT TTC  (0.100) TTC TCT TCT TTT TTT ACT TTC  (0.072) TTT TTT TTT TTT TTT ACT TTT  (0.000) TTT ATT TTT TTT TTT ACT TTT  (0.000)  (total  0.848)
 368       1  TTC (F) TTC (F) CTG (L) CTG (L) TTT (F) TTT (F) TTT (F) TAT (Y) : TTC TTT TTT TTT TTT CTG TTC  (0.458) TTC TTG TTT TTT TTT CTG TTC  (0.202) TTC CTG TTT TTT TTT CTG TTC  (0.125) TTC CTT TTT TTT TTT CTG TTC  (0.124) TTT TTT TTT TTT TTT CTG TTT  (0.000) TTT TTG TTT TTT TTT CTG TTT  (0.000)  (total  0.909)
 369       1  TTC (F) TTC (F) GTC (V) GCC (A) GTC (V) --- (-) GTC (V) TTC (F) : TTC GTC GTC GTC GTC GTC TTC  (0.796) TTC GTC GTC GTC GTC GCC TTC  (0.138) TTC GCC GTC GTC GTC GCC TTC  (0.045) TTC GTC GTC TTC TTC GTC TTC  (0.004) TTT GTC GTC GTC GTC GTC TTT  (0.000) GTC GTC GTC GTC GTC GTC GTC  (0.000)  (total  0.984)
 370       1  TTC (F) TTC (F) TAC (Y) TAC (Y) TAC (Y) TAC (Y) TAC (Y) TAC (Y) : TTC TAC TAC TAC TAC TAC TTC  (0.996) TTC TAT TAC TAC TAC TAC TTC  (0.002) TTC TTC TAC TAC TAC TAC TTC  (0.001) TTT TAC TAC TAC TAC TAC TTT  (0.000) TTC TGC TAC TAC TAC TAC TTC  (0.000) TAC TAC TAC TAC TAC TAC TAC  (0.000)  (total  0.999)
 371       1  TTC (F) TTC (F) TAC (Y) TAC (Y) TAC (Y) TAT (Y) TAT (Y) TAT (Y) : TTC TAC TAC TAT TAT TAC TTC  (0.869) TTC TAC TAT TAT TAT TAC TTC  (0.076) TTC TAT TAT TAT TAT TAC TTC  (0.050) TTC TAT TAC TAT TAT TAC TTC  (0.001) TTT TAC TAC TAT TAT TAC TTT  (0.000) TAC TAC TAC TAT TAT TAC TAC  (0.000)  (total  0.997)
 372       1  TTC (F) TTC (F) TTC (F) TTC (F) TTC (F) --- (-) TTT (F) TTT (F) : TTC TTC TTC TTT TTT TTC TTC  (0.788) TTC TTC TTT TTT TTT TTC TTC  (0.093) TTC TTT TTT TTT TTT TTC TTC  (0.067) TTC TTC TTC TTC TTT TTC TTC  (0.040) TTT TTC TTC TTT TTT TTC TTT  (0.000) TTT TTT TTT TTT TTT TTC TTT  (0.000)  (total  0.988)
 373       2  TTC (F) TTC (F) TTC (F) TTC (F) TTC (F) TTC (F) TTC (F) TTC (F) : TTC TTC TTC TTC TTC TTC TTC  (0.995) TTC TTT TTC TTC TTC TTC TTC  (0.003) TTT TTC TTC TTC TTC TTC TTT  (0.000) TTC TTC TTT TTC TTC TTC TTC  (0.000) TTC CTC TTC TTC TTC TTC TTC  (0.000) CTC TTC TTC TTC TTC TTC CTC  (0.000)  (total  0.999)
 374       1  TTC (F) TTC (F) TTG (L) TTG (L) TTG (L) TTG (L) TTG (L) TTG (L) : TTC TTG TTG TTG TTG TTG TTC  (0.991) TTC TTA TTG TTG TTG TTG TTC  (0.003) TTC CTG TTG TTG TTG TTG TTC  (0.002) TTC TTC TTG TTG TTG TTG TTC  (0.001) TTT TTG TTG TTG TTG TTG TTT  (0.000) TTG TTG TTG TTG TTG TTG TTG  (0.000)  (total  0.998)
 375       1  TTC (F) TTC (F) TTT (F) TTT (F) TTT (F) --- (-) TTC (F) TTC (F) : TTC TTT TTT TTC TTC TTT TTC  (0.766) TTC TTC TTC TTC TTC TTT TTC  (0.094) TTC TTT TTC TTC TTC TTT TTC  (0.088) TTC TTT TTT TTT TTC TTT TTC  (0.038) TTT TTT TTT TTC TTC TTT TTT  (0.000) TTT TTT TTC TTC TTC TTT TTT  (0.000)  (total  0.986)
 376       1  TTC (F) TTC (F) TTT (F) TTT (F) TTT (F) --- (-) TTT (F) TTT (F) : TTC TTT TTT TTT TTT TTT TTC  (0.993) TTC TTC TTT TTT TTT TTT TTC  (0.005) TTT TTT TTT TTT TTT TTT TTT  (0.001) TTC TTC TTC TTT TTT TTT TTC  (0.000) TTC TTT TTC TTT TTT TTT TTC  (0.000) CTC TTT TTT TTT TTT TTT CTC  (0.000)  (total  0.999)
 377       3  TTC (F) TTC (F) TTT (F) TTT (F) TTT (F) TTT (F) TTT (F) TTT (F) : TTC TTT TTT TTT TTT TTT TTC  (0.993) TTC TTC TTT TTT TTT TTT TTC  (0.005) TTT TTT TTT TTT TTT TTT TTT  (0.001) TTC TTC TTC TTT TTT TTT TTC  (0.000) TTC TTT TTC TTT TTT TTT TTC  (0.000) CTC TTT TTT TTT TTT TTT CTC  (0.000)  (total  0.999)
 378       1  TTG (L) TTG (L) AAT (N) TAT (Y) AAA (K) AAA (K) AAA (K) AAA (K) : TTG AAA AAA AAA AAA AAT TTG  (0.482) TTG AAT AAA AAA AAA AAT TTG  (0.340) TTG AAG AAA AAA AAA AAT TTG  (0.054) TTG TAT AAA AAA AAA TAT TTG  (0.046) CTG AAA AAA AAA AAA AAT CTG  (0.000) TTA AAA AAA AAA AAA AAT TTA  (0.000)  (total  0.922)
 379       1  TTG (L) TTG (L) ATT (I) ATT (I) ATT (I) ATT (I) ATT (I) ATT (I) : TTG ATT ATT ATT ATT ATT TTG  (0.987) TTG ATC ATT ATT ATT ATT TTG  (0.005) TTG ATA ATT ATT ATT ATT TTG  (0.002) TTG GTT ATT ATT ATT ATT TTG  (0.001) CTG ATT ATT ATT ATT ATT CTG  (0.000) TTA ATT ATT ATT ATT ATT TTA  (0.000)  (total  0.995)
 380       1  TTG (L) TTG (L) CCC (P) CCC (P) CCA (P) CCC (P) CCC (P) CCC (P) : TTG CCC CCC CCC CCC CCC TTG  (0.976) TTG CCA CCA CCC CCC CCC TTG  (0.010) TTG CCC CCA CCC CCC CCC TTG  (0.008) TTG CTC CCC CCC CCC CCC TTG  (0.001) CTG CCC CCC CCC CCC CCC CTG  (0.001) TTA CCC CCC CCC CCC CCC TTA  (0.000)  (total  0.996)
 381       1  TTG (L) TTG (L) CTA (L) CTA (L) CTT (L) --- (-) CTA (L) CTT (L) : TTG CTA CTA CTA CTA CTA TTG  (0.712) TTG CTA CTT CTT CTT CTA TTG  (0.166) TTG CTT CTT CTT CTT CTA TTG  (0.081) TTG CTG CTT CTT CTT CTA TTG  (0.010) CTG CTA CTA CTA CTA CTA CTG  (0.000) TTA CTA CTA CTA CTA CTA TTA  (0.000)  (total  0.969)
 382       1  TTG (L) TTG (L) CTA (L) CTT (L) CTA (L) CTA (L) CTA (L) CTA (L) : TTG CTA CTA CTA CTA CTA TTG  (0.853) TTG CTA CTA CTA CTA CTT TTG  (0.078) TTG CTT CTA CTA CTA CTT TTG  (0.049) TTG CTG CTA CTA CTA CTT TTG  (0.005) CTG CTA CTA CTA CTA CTA CTG  (0.000) TTA CTA CTA CTA CTA CTA TTA  (0.000)  (total  0.987)
 383       1  TTG (L) TTG (L) CTG (L) CTG (L) CTG (L) CTG (L) CTG (L) CTG (L) : TTG CTG CTG CTG CTG CTG TTG  (0.992) TTG TTG CTG CTG CTG CTG TTG  (0.005) TTG CTA CTG CTG CTG CTG TTG  (0.001) CTG CTG CTG CTG CTG CTG CTG  (0.000) TTG CTC CTG CTG CTG CTG TTG  (0.000) TTA CTG CTG CTG CTG CTG TTA  (0.000)  (total  0.999)
 384       1  TTG (L) TTG (L) GAG (E) CAG (Q) CAG (Q) CAG (Q) CAG (Q) CAG (Q) : TTG CAG CAG CAG CAG CAG TTG  (0.994) TTG CAG CAG CAG CAG GAG TTG  (0.002) TTG CTG CAG CAG CAG CAG TTG  (0.001) CTG CAG CAG CAG CAG CAG CTG  (0.001) TTG GAG CAG CAG CAG GAG TTG  (0.001) TTA CAG CAG CAG CAG CAG TTA  (0.000)  (total  0.999)
 385       1  TTG (L) TTG (L) TTA (L) TTA (L) TTA (L) TTA (L) TTA (L) TTA (L) : TTG TTA TTA TTA TTA TTA TTG  (0.995) TTG TTG TTA TTA TTA TTA TTG  (0.003) TTG CTA TTA TTA TTA TTA TTG  (0.001) TTA TTA TTA TTA TTA TTA TTA  (0.000) CTG TTA TTA TTA TTA TTA CTG  (0.000) TTG TTG TTG TTA TTA TTA TTG  (0.000)  (total  0.999)
 386       3  TTG (L) TTG (L) TTG (L) TTG (L) TTG (L) TTG (L) TTG (L) TTG (L) : TTG TTG TTG TTG TTG TTG TTG  (0.994) TTG TTA TTG TTG TTG TTG TTG  (0.002) TTG CTG TTG TTG TTG TTG TTG  (0.002) TTA TTG TTG TTG TTG TTG TTA  (0.000) CTG TTG TTG TTG TTG TTG CTG  (0.000) TTG TTG CTG TTG TTG TTG TTG  (0.000)  (total  0.999)
 387       1  TTG (L) TTG (L) TTT (F) TTT (F) TTT (F) --- (-) TTT (F) TTT (F) : TTG TTT TTT TTT TTT TTT TTG  (0.992) TTG TTC TTT TTT TTT TTT TTG  (0.004) TTG TTG TTT TTT TTT TTT TTG  (0.001) TTG CTT TTT TTT TTT TTT TTG  (0.001) TTA TTT TTT TTT TTT TTT TTA  (0.000) CTG TTT TTT TTT TTT TTT CTG  (0.000)  (total  0.998)
 388       1  TTG (L) TTT (F) CTA (L) CTA (L) CTA (L) CTG (L) CTG (L) CTG (L) : TTG CTA CTA CTG CTG CTA TTG  (0.562) TTT CTA CTA CTG CTG CTA TTT  (0.304) TTG CTG CTG CTG CTG CTA TTG  (0.037) TTG CTA CTG CTG CTG CTA TTG  (0.033) TTT CTA CTG CTG CTG CTA TTT  (0.018) TTT CTG CTG CTG CTG CTA TTT  (0.015) TTA CTA CTA CTG CTG CTA TTA  (0.014) TTC CTA CTA CTG CTG CTA TTC  (0.005) TTG TTA CTA CTG CTG CTA TTG  (0.001) TTA CTA CTG CTG CTG CTA TTA  (0.001)  (total  0.991)
 389       1  TTT (F) TTT (F) CGC (R) CGC (R) CGC (R) CGC (R) CGC (R) CGC (R) : TTT CGC CGC CGC CGC CGC TTT  (0.997) TTC CGC CGC CGC CGC CGC TTC  (0.001) TTT CTC CGC CGC CGC CGC TTT  (0.000) TTT TGC CGC CGC CGC CGC TTT  (0.000) TTT CGT CGC CGC CGC CGC TTT  (0.000) CTT CGC CGC CGC CGC CGC CTT  (0.000)  (total  0.999)
 390       1  TTT (F) TTT (F) GTT (V) ATT (I) ATT (I) ATT (I) ATT (I) ATT (I) : TTT ATT ATT ATT ATT ATT TTT  (0.978) TTT GTT ATT ATT ATT GTT TTT  (0.006) TTT ATT ATT ATT ATT GTT TTT  (0.006) TTT ATC ATT ATT ATT ATT TTT  (0.004) TTC ATT ATT ATT ATT ATT TTC  (0.000) ATT ATT ATT ATT ATT ATT ATT  (0.000)  (total  0.994)
 391       1  TTT (F) TTT (F) TAT (Y) TAT (Y) TAT (Y) TAT (Y) TAT (Y) TAT (Y) : TTT TAT TAT TAT TAT TAT TTT  (0.996) TTT TAC TAT TAT TAT TAT TTT  (0.002) TTT TTT TAT TAT TAT TAT TTT  (0.001) TTC TAT TAT TAT TAT TAT TTC  (0.000) TTT TGT TAT TAT TAT TAT TTT  (0.000) TAT TAT TAT TAT TAT TAT TAT  (0.000)  (total  0.999)
 392       1  TTT (F) TTT (F) TTC (F) TTC (F) ACT (T) GCT (A) GCT (A) ACT (T) : TTT TTT GCT GCT GCT TTC TTT  (0.213) TTT TTC GCT GCT GCT TTC TTT  (0.163) TTT TTT ACT GCT GCT TTC TTT  (0.122) TTT TTC ACT GCT GCT TTC TTT  (0.093) TTC TTC GCT GCT GCT TTC TTC  (0.000) TTC TTT GCT GCT GCT TTC TTC  (0.000)  (total  0.592)
 393       1  TTT (F) TTT (F) TTT (F) TTT (F) GTT (V) TTT (F) TTT (F) TTT (F) : TTT TTT TTT TTT TTT TTT TTT  (0.984) TTT TTT GTT TTT TTT TTT TTT  (0.009) TTT TTC TTT TTT TTT TTT TTT  (0.003) TTT GTT GTT TTT TTT TTT TTT  (0.001) TTC TTT TTT TTT TTT TTT TTC  (0.000) CTT TTT TTT TTT TTT TTT CTT  (0.000)  (total  0.998)
 394       1  TTT (F) TTT (F) TTT (F) TTT (F) TTT (F) CTT (L) TTT (F) TTT (F) : TTT TTT TTT TTT TTT TTT TTT  (0.992) TTT TTC TTT TTT TTT TTT TTT  (0.003) TTT TTT TTT CTT TTT TTT TTT  (0.003) TTC TTT TTT TTT TTT TTT TTC  (0.000) TTT TTT TTT CTT CTT TTT TTT  (0.000) CTT TTT TTT TTT TTT TTT CTT  (0.000)  (total  0.999)
 395       4  TTT (F) TTT (F) TTT (F) TTT (F) TTT (F) TTT (F) TTT (F) TTT (F) : TTT TTT TTT TTT TTT TTT TTT  (0.995) TTT TTC TTT TTT TTT TTT TTT  (0.003) TTC TTT TTT TTT TTT TTT TTC  (0.000) TTT TTT TTC TTT TTT TTT TTT  (0.000) TTT CTT TTT TTT TTT TTT TTT  (0.000) CTT TTT TTT TTT TTT TTT CTT  (0.000)  (total  0.999)


List of extant and reconstructed sequences

    15   1314

Dsim_67a3R        ATG CGG GCT AAC ATA GTA AGA AAG ATT TTC GGT CGA AAG AAA GCG CCT GCC GAG GAG CCA AAG AAA GTG TAT CCT GTT GTC GAG GAT TTT CTG ATG CTG GCC ACC AAG TAC TTC TAC TCA ATA GGT GTG GTT CCC TAC GAA TCG GAT GAG AAA CCC CGA TTT GGA CTT CAC CTG TAC CTG GGT TTC CAC GTA GCT AAT CTG CTA TTC GTT TGG TTC ACA ATG ATG GTG TTT GTG GTG AAT TCT GTT CGT GAC AAC GAA GAC TTT CTC AAG ATT TCC ATG GTT GTG GGC TAT ATT ACT TTC GGC AAC GTC GGC GTC CTA AAG ATT TTA GTG GTT CAA TTG CAA AAG AGA AAA TTA ACC AGC TTG GTG CAA AAT TTG AAG TCC TTA TTT CCA CAG CCA AAT AAG GGA ACG CAC GAG GAT TTT GAT GTA GAG CAC TAT CTG AGA TTT AGC AAA CTG ATC TCA AAG TAT TTC GGA CGC CTT TAC GTG GCT ATG ATC GTT ATC AAC AGC GCG TCC TCC ATC ACA CAG TAT GCG ATT CAA AGG TGG TGG CTC CAT TCG GCG AAT GTG GAG TTG ACT CTG CCC TAT GTT CCT CTG GCC CCA TGG AAC TGG CGC GGA AGC TGG ACA TCG TGG CCG ACA TAC TTG CTC CAG TCG ACT GCT GCC TAC ACT TGC ACT TGC GGC TGT TTG TCC GCC GAT CTT ATG ATG TTC GCC GTG GTC ATG CAG GTC ATC ATG CAC TTC GAT AGA TTG GCC AAG GCA CTC AGG GAG TTC GAT AAA AGG TGT TCA AAT --- --- --- GGA GCT GAG GAG GAT TTA AAT GAG CTG AGA TCC CTG ATC GTC TAT CAC AAT CAA GTT CTG --- --- --- --- --- --- --- --- --- --- --- --- --- --- --- --- --- --- AGA CTC ACG AGC AAG ATG AAC GAC ATC TTT GGA GTT CCA TTG CTA TTG AAC TTT CTC AAC TCT TCG ATG CTC ATT TGC AAT GTG GGA TTT CAG TTG ACC ATT GGC ATC AGT TTG GAG TAT ATC GGC CGC CAG GTT TTG ATC ATA CTC TCG GCT CTG GTG GAG GTC TAC CTC ATC TGC TCC TTA AGC CAG ATG CTT ATT AAT GCG AGC AAA AAT GTT AGC CTT GCC GTC TAC GAT ATG GAT TGG CTG GAG TAC GAT ACT AAA TTC CGG AAA ATG CTC GTC CTA GTA GTT ATG CGG GCG CAG AAA CCC GTC TCC TTG AAT GCC AAA GCA TTC CTG TCC ACA GTC TCA ATG GGG ACC ATG ACC ACT TTC ATG CAA GTA TCG TAC AAG TTC TTC TGC GCT ATT CGG ATG ATG TAT CAG 
Dmaur_67a3R       ATG CGG GCT AAC ATT GTT AGA AAG ATT TTC GGT CGA AAG AAA GTG CCT GCC GAG GAG CCA AAG AAA GTG TAT CCT GTT GTC GAG GAT TTT CTA ATG CTG GCC AGG AAG TAC TTC TAC TCA ATA GGT GTG GTT CCC TAC GAA TCG GAT GAG AAA CCC GGT TTT GGA CTT CAC TTG TAC ATG GGA TTC CAC GTA ACT AAT CTG CTA TTC GTT TGG TTC ACA ATG ATG GTG TTT GTG GTG AAT TCT GTT CGT GAC AAC GAA GAC TTT CTC AAG ACT TCC ATG GTT GTG GGC TAT ATT ACT TTC GGC AAC GTC GGC GTC CTA AAG ATT TTA GTT GTT CAA TTG CAA AAG AGA AAA TTA ACC AGC TTG GTG CAA AAT TTG AAG TCC TTA TTT CCA CAG CCA AAT AAA GGA AAG CAC GAG GAT TTT GAT GTA GAG CAC TAT CTG AGA TTT AGC AAA CTG ATC TCA AAG TAT TTC GGA CGC CTT TAC GTG GCT ATG ATC GTA ATC AAC AGC GCG TCC TCC ATC ACA CAG TAT GCG ATT CAA AGG TGG TGG CTC CAT TCG GCG AAT GTG GAG TTG ACT CTG CCC TAT GTT CCG CTG GCC CCA TGG AAC TGG CGG GGA AGT TGG ACA TCT TGG CCG ACG TAC TTG CTC CAA TCG ACT GCT GCC TAC ACT TGC ACT TGC GGC TGT TTG TCC GCC GAT CTT ATG ATG TTC GCC GTG GTC ATG CAG GTC ATC ATG CAC TTC GAT AGA TTG GCC AAG GCA CTC AGG GAG TTC GAT AAA AGG TGT ACA AAT --- --- --- GGA GCT GAG GAG GAC TTA AAT GAG CTG AGA TCC CTG ATC GTC TAT CAC AAT CAA GTT TTA --- --- --- --- --- --- --- --- --- --- --- --- --- --- --- --- --- --- AGA CTC ACG AGC AAG ATG AAC GAC ATC TTT GGA GTT TCA TTG CTA TTG AAC TTT CTC AAC TCT TCG ATG CTC ATT TGC AAT GTG GGA TTT CAG TTG ACC ATT GGC ATC AGT TTG GAG TAT ATC GGC CGG CAG GTG TTT ATC ATA CTC TCG GCT CTG GTG GAG GTC TAC CTC ATC TGC TCC TTA AGC CAG ATG CTT ATT ACT GCG AGC AAA AAT GTT AGC CTT GCC GTC TAC GAT ATG AAT TGG CTG GAG TAC GAT ACC AAA TTC CGG AAA ATG CTC GTC CTA GTA GTT ATG CGA GCC CAG AAA CCC GTC TGC TTG AAT GCT ACT GCA TTC CTG TCC ACA GTC TCA ATG GGG ACC ATG ACC ACT TTC ATG CAA GTA TCA TAC AAG TTC TTC TGC GCT ATT CGG ATG ATG TAT CAG 
Dsim_Or67aD       --- ATG GCC AAC GTC --- --- --- --- --- --- --- --- --- --- --- GCG GAA GAG TCA AAA GAA AAG CAT TAC GAT GTC GAT GAT TTT TTG AGG CTA CCT GTA ATT TTC TAC AAT GTC ATG GGC ATA TCA CCC TAT GAA ACT GAC CGA AAA CCA ACT GTT TGG TTT CAA ATA TAT TTC GTA TTG AAC GTG GTT AAC GTT GTG CTG GCC TTT ACT GCT GAA ATC GCG TTC CTG GTA AAC ACT TTT CGC GAT AAT GAG AAT TTT CTC GAG AGC TGC ATC GTA TTG AGC TAT GTG TCC TTT GTG GTC ACA GGA CTT TTA AAG ATA TGC GCT GTG ATG AAT CGG AAG CCA AAG TTA ACC AGT TTG GTT CGG CAA TTG AGG ACC TGT TTT CCG TCG CCG AGT GCT AAG GAT CAG GAG GAA TAT GCT GTG AAG TCG TAT CTG GAT CGC AGC CAT ATG TAC ACA AAG GGA TTT GGT GGT CTC TAC ACG ATT ACG TAT TTC GCC CAC ATC CTT ATT CCC TTG TTG GTA TAC ATC ATT CAG AGT GTG GTG CTC CAG TTG CCG GAG GTC AAG GAG GTT TTG CCG TTT TAC CAA CTG GAA CCT TGG AAT TGG CAC GGC TCC TGG AGG TTT TAT CTA TCC TTC TTT CAC CAG ACG CTC GCC GGA TAT ACG GCT ACA TGT GGA TCC ATT GCG GGT GAC CTA ATG ATC TTC GCT GTG GCC CTT CAG GTC ATC ATG CAC TAC GAT AGA CTG TCC AAG GCT CTG AGG GAG TTT AAG CTC CAA GTC CTT AAC GAG CCC AAT GGA GTT AAT GAG GAT CTG AGA AAG TTG CAG TCC CTA ATC GCT AAT CAC ATT GAT ATA CTT CGG TTG CTT GGT GAA AAT GCT TGC TTA ATC CAT AAA TTA AAC TAT TTA ACT TTC AGA CTG ACC GAT GTG ATG AAC GAG GTC TTT GGA GTT CCT TTG TTG CTA AAC TTT TTG GCA TCT TCG CTG CTC GTC TGC CTG GTG GGA TTT CAA TTA ACT ATC GCT TTC AAT CCC GAG TAT TTT TGC AAG CAG GTG CTA CTC CTG ACT TCC GCA TTG GTA GAG ATC TAT CTC CTG TGC TAC TTC AGC CAG ATG TTA ATG GAT GCT AGC GAA AAC GTG GGC TTT GCG GTG TAC GAT ATG GAC TGG ACC GGT GCC GAC AAT CGA TTC AAG AAA ATG TTA ATT TAT ATA TCT ATG CGA GCC CAG AAG CCA GTT TGC CTA AAA GCA ACT ATT GTC TTG GAC --- TTA TCC ATT GCG ACT ATG ACC ATC TTT CTT GGC ATG TCG TAT AAA TTT TTC TGC GCT ATA AGG ACT ATG TAT CAA 
Dmaur_67aD        --- ATG GCC AAC GTC --- --- --- --- --- --- --- --- --- --- --- GCG GAA GAG TCA AAA GAA AAG CAT TAC GAT GTC GAT GAT TTT TTG AGG CTA CCT GTA ATT TTC TAC AAT GTC ATG GGC ATA GCA CCC TAT GAA ACT GAC CGA AAA CCA ACT ATT TGG TTT CAA ATA TAT TTC GTA TTG AAC GTG TTT AAT GCT GTG CTG GCC TTT ACT GCT GAA ATA GCG TTC ATG GTG AAC ACT TTT CGC GAT AAT GAA AAT TTT CTC GAG AGC TGC ATC GTA TTG AGC TAT GTG TCC TTT GTG GTC ACA GGA CTT TTA AAG ATG TGC GCT GTA ATG TAT CGA AAG CCA AAG TTG ACC AGT TTG GTT CGG CAA TTG AGG ACC TGT TTT CCG TCA TCA AGT GCA AAG GAT CAG GAG GAA TAT GCT GTG AAG TCA TAT CTG GAT CGC AGC CAT ATG TAC ACA AAG GGA TTT GGT GGT CTC TAC ACG ATT ACG TAT TTC GCC CAC ATC CTT ATT CCC TTG TTG GTA TAC ATC ATT CAG AGT GTG GTG CTC CAG TAT CCG GAT GCC GAG CAG ATT ATG CCG TTT TAC CAA CTC GAA CCA TGG GAA TTT CAC GAC TCC TGG TTG TTT TAT CCA ACC TAT TTT CAC CAA TCG TTT GCC GGA TAT ACT GCT ACA TGT GGA TCC ATT GCC GGT GAC CTC ATG ATC TTC GCT GTG GTC CTG CAG GTC ATC ATG CAC TAC GAA CGA CTG GCC AAG GTT CTC AGG GAA TTT AAG ATT CAA GCC CTT AAC GCA CCC AAT GGA GTT AAT GAG GAT CTG AAG AAG TTG CAG TCC CTA GTC GCC AAT CAC ATT GAT ATA CTT CGG TTG CCT GGT GAA AAT ACT AGC TTA ATC CAT AAA TTA AAC TAC TTA ACT TTC AGA CTT ACC GAT GTG ATG AAC GAG ATC TTT GGA GTT CCT TTG TTG CTT AAC TTT TTG GCC TCT TCG CTG CTC GTC TGC CTG GTG GGA TTT CAA TTA ACC CTC GAT TTC AAT CCC GAG TAT TTT TGC AAG CAG ATG CTA CTC CTG ACT TTC GCA TTG GTA GAG ATC TAT CTC CTG TGC TAC TTC AGC CAG ATG TTA ATG GAT GCT AGC GAA AAC GTG GGC TTT GCG GTG TAC GAT ATA GAC TGG ACC GGT GCC GAC AAT CGA TTC AAG AAA ATG TTA ATT TAT ATA TCT ATG CGA GCC CAG AAG CCA GTT TGC CTA AAA GCA ACT ATT GCC TTG GAC --- TTA TCC CTG TCT ACT ATG AGC ATC TTT CTT GGC ATG TCG TAT AAA TTT TTC TGC GCT ATA AGG ACT ATG TAT --- 
Dmel_67aP         --- ATG GAT AAC GTC --- --- --- --- --- --- --- --- --- --- --- GCG GAA ATG CCT GAA GAA AAG TAT GTC GAA GTC GAT GAT TTT TTG AGG CTA GCT GTG AAA TTC TAC AAT ACT TTG GGC ATT GAT CCC TAT GAA ACT GGA CGA AAA CGA ACT ATT TGG TTT CAA ATA TAT TTC GCA TTG AAT ATG TTT AAT ATG GTG TTT AGT TTT TAT GCC GAG GTA GCG ACT CTG GTG GAC AGG TTA CGC GAT AAT GAA AAT TTT CTC GAG AGC TGC ATC TTA CTG AGC TAC GTG TCC TTT GTG GTC ATG GGC CTC TCC AAG ATA GGT GCT GTA ATG AAA AAA AAG CCA AAA ATG ACA GCT TTG GTC AGG CAA TTG GAG ACC TGC TTT CCG TCG CCA AGT GCA AAG GTT CAA GAG GAA TAT GCT GTG AAG TCC TGG CTG AAA CGC TGC CAT ATA TAC ACA AAG GGA TTT GGT GGT CTC TTC ATG ATC ATG TAT TTC GCT CAC GCT CTG ATT CCC TTA TTC ATA TAC TTC ATT CAA AGA GTG CTG CTC CAC TAT CCG GAT GCC AAG CAG ATT ATG CCG TTT TAC CAA CTC GAA CCT TGG GAA TTT CGC GAC TCC TGG TTG TTT TAT CCA AGC TAT TTT CAC CAG TCG TCG GCC GGA TAT ACG GCT ACA TGT GGA TCC ATT GCC GGT GAC CTA ATG ATC TTC GCT GTG GTC CTG CAG GTC ATC ATG CAC TAC GAA AGA CTG GCC AAG GTT CTT AGG GAG TTT AAG ATT CAA GCC CAT AAC GCA CCC AAT GGA GCT AAG GAG GAT ATA AGG AAG TTG CAG TCC CTA GTC GCC AAT CAC ATT GAT ATA CTT --- --- --- --- --- --- --- --- --- --- --- --- --- --- --- --- --- --- CGA CTC ACT GAT CTG ATG AAC GAG GTC TTT GGA ATT CCC TTG TTG CTA AAC TTT ATT GCA TCT GCG CTG CTG GTC TGC CTG GTG GGA GTT CAA TTA ACC ATC GCT TTA AGT CCA GAG TAT TTT TGC AAG CAG ATG CTA TTT CTG ATT TCC GTA CTG CTT GAG GTC TAT CTC CTT TGC TCC TTC AGC CAG AGG TTA ATA GAT GCT AGC GAA AAC GTG GGC CAT GCG GCA TAC GAT ATG GAT TGG TTA GGT TCC GAC AAA CGA TTC AAG AAA ATT TTA ATT TTT ATA TCT ATG CGA TCC CAG AAG CCA GTT TGC CTT AAA GCC ACA GTT GTC TTG GAC --- TTA TCC ATG CCA ACT ATG AGC ATC TTT CTT GGT ATG TCG TAT AAG TTT TTC TGC GCT GTG AGG ACT ATG TAT CAA 
Dmaur_67aP        --- ATG TAT AAC GTC --- --- --- --- --- --- --- --- --- --- --- GCG GAA GTT CCT GAA GAA AAG TAT GTC GAA GTC GAC GAT TTT TTG AAG CTA GCT GTG AAA TTC TAT AAT ACT TTG GGC GTT GAT CCC TAT GAA ACT GGC CAA AAA CAA ACT ATT TGG TTT CAA ATA TAT TTT GTG TTG AAC GTA ATT AAT ATG GTG TTT AGT TTT TTT GCC GAG GTA GCG GCT CTG ATA CAC ATG TCA CGC GAT GAT GAA AAT TTT CTC GAG TGC TGC ATC GTA TTG AGC TAT GTG TCC TTT GTG GTC ATA GGT CTC TCC AAG ATA TTT GCT GTA ATG AAA CAA AAG CCA AAA ATG ACC GCA TTG GTT AGC CAA TTG AAG ACC TGC TTT CCG TCG CCA AGT GCA AAG GAT CAG GAG GAA TAT GCT CCG AAG TCC TGG CTG AAA CGC TGC CAT ATG TAC ACA AAG GGA TTT GGT GTT CTC TAC ACG ATC TTG TAT TTC GCC CAC GCC ACA ATT CCC TTA TTC GTA TAC TTC GTT CAA AGA GCG GTG CTC CAG TAT CCG GAT GCC GAG CAG ATT ATC --- --- --- --- --- --- --- --- --- --- --- --- --- --- --- --- --- --- --- --- --- --- --- --- TTT GCC GGA TAT ACT GCT ACA TGT GGA TCC ATT GCC GGT GAC CTC ATG ATC TTC GCT GTG GTC CTG CAG GTC ATC ATG CAC TAC GAA CGA CTG GCC AAG GTT CTC AGG GAA TTT AAG ATT CAA GCC CTT AAC GCA CCC AAT GGA GTT AAT GAG GAT CTG AAG AAG TTG CAG TCC CTA GTC GCC AAT CAC ATT GAT ATA CTT --- --- --- --- --- --- --- --- --- --- --- --- --- --- --- --- --- --- CGG CTC ACC GAT GTG ATG AAT GAG GTG CTT GGT ATT CCC TTG TTG CTA AAC TTT ATT GTC TCT GCG CTG CTC GTC TGC CTG GTG GGA TTT CAA TTA ACC CTC GAT TTC AAT CCC GAG TAT TTT TGC AAG CAG GTG CTG CTC CTG ACT TCT GTA CTG TTT GAG GTC TAT CTC CTC TAC TCC TTC AGC CAG ATG TTA ATA GAT GCT AGC GAA AAC GTT GGC CAT GCG GCA TAC GAT ATG GAC TGG TTA GGA TCC GAC AAA CGA TTC AAG AAA ATT GTA ATC TAT ATA TCT ATG CGA GCC CAG AAG CTA GTT --- --- --- --- --- --- --- --- --- --- --- --- --- --- --- --- --- --- --- --- --- --- --- --- --- --- --- --- --- --- --- --- --- --- --- 
Dsim_Or67aP       --- ATG GAT AAC GTC --- --- --- --- --- --- --- --- --- --- --- GCG GAA GTT CCT GAA GAA AAG TAT GTC GAA GTC GAC GAT TTT TTG AAG CTA GCT GTG AAA TTC TAT AAT ACT TTG GGC ATT GAT CCC TAT GAA ACT GGC CAA AAG CAA ACT ATT TGG TTT CAA ATA TAT TTT GTG TTG AAC GTG ATT AAT ATG GTG TTT AGT TTT TTT GCC GAG GTA GCG GCT CTG ATA CAC ATG TTA CGC GAA GAT GAA AAT TTT CTC GAG TGC TGC ATC GTA TTG AGC TAT GTG TCC TTT GTG GTC ATA GGT CTC TCC AAG ATA TTT GCT GTA ATG AAA CAA AAG CCA AAA ATG ACC GCA TTG GTC AAC CAA TTG AAG ACC TGC TTT CCG TCG CCA AGT GCA AAG GAT CAG GAG GAA TAT GCT CCG AAG TCC TGG CTG AAA CGC TGC CAT ATG TAC ACA AAG GGA TTT GGT GTT CTC TAC ACG ATC TTG TAT TTC GCC CAC GCC CTA ATT CCC TTA TTC GTA TAC TTC GTT CAA AGA ACG CTG CTC CAG TAT CCG GAT GCC GAG CAG ATT ATG CCG TTT TAC CAA CTC GAA CCG TGG GAA TTT CGC AAC TCC TGG TTG TTT TAT CCA ACC TAT TTT CAC CAA TCG CTT GCC GGA TAT ACT GCT ACA TGT GGA TCC ATT GCC GGT GAC CTC ATG ATC TTC GCT GTG GTC CTG CAG GTC ATC ATG CAC TAC GAA CGA CTG GCC AAG GTT CTC AGG GAA TTT AAG ATT GAA GCC CTT AAC GAG CCC AAT GGA GTT AAT AAA GAT CTG AAG AAG TTG CAG TCC CTA GTC GCC AGT CAC ATT GAT ATA CTT --- --- --- --- --- --- --- --- --- --- --- --- --- --- --- --- --- --- CGG CTC ACC GAT GTG ATG AAT GAG GTG TTT GGT GTT CCC TTG TTG CTA AAC TTT ATT GTC TCT GCG CTG CTC GTC TGC CTG GTG GGA TTT CAA TTA ACC CTC GAT TTC AAT CCC GAG TAT TTT TGC AAG CAG GTG CTG CTC CTG ACT TCT GTA CTG TTT GAG GTC TAT CTC CTC TGC TCC TTC AGC CAG ATG TTA ATA GAT GCT AGC GAA AAC GTT GGC CAT GCG GCA TAC GAT ATG GAC TGG TTA GGA TCC GAC AAA CGA TTC AAG AAA ATT TTA ATC TAT ATA TCT ATG CGA GCC CAG AAG CCA GTT TGC CTA AAA GCC ACA ATT GTC TTG GAC --- TTA TCC CTC TCT ACT ATG AGC ATC TTT CTT GGC ATG TCG TAT AAG TTC TTT GGC GCT TTA AGG ACT ATG TAT CAA 
Dsec_67aP         --- ATG GAT AAC GTC --- --- --- --- --- --- --- --- --- --- --- GCG GAA GTG CCT GAA GAA AAG TAT GTC GAA GTC GAT GAT TTT TTA AAG CTA GCT GTG AAA TTC TAT TAT ACT TTG GGC ATT GAT CCC TAT GAA ACT GGC CAA AAA CAA ACT ATT TGG TTT CAA ATA TAT TTT GTG TTG AAC GTG ATT AAT ATG GTG TAT ACT TTT TTT GCC GAG GTA GCG ACT GTG ATA ACC CTG TTA CGC GAT GAT GAA AAT TTT CTC GAG TGC TGC ATC GTA TTG AGC TAT TTG TCC TTT GTG GTC ATA GGT CTC TCC AAG ATA TTT GCT GTA ATG AAA CAA AAG CCA AAA ATG ACC GCA TTG GTC AGC CAA TTG AAG ACC TGC TTT CCG TCG CCA AGT GCA AAG GAT CAG GAG GAA TAT GCT CCG AAG TCC TGG TTG AAA CGC TGC CAT ATG TAC ACA AAG GGA TTT GGT GTT CTC TAC ATG ATC TTG TAT TTC GCC CAC GCC CTA ATT CCC TTA TTC GTA TAC TTC GTT CAA AGA GCG CTG CTC CAG TAT CCG GAT GCC GAG CAG ATT ATG CCG TTT TAC CAA CTC GAA CCT TGG GAA TTT CGC AAG TCC TGG TTG CTT TAT CCA ACC TAT TTT CAC CAA TCG TTG GCC GGT TAT ACT GCT ACA TGT GGA TCC ATT GCC GGT GAC CTC ATG ATC TTC GCT GTG GTC CTG CAG GTC ATC ATG CAC TAC GAA CGA CTG GCC AAG GTT CTC AGG GAA TTT AAG ATT CAA GCC CTT AAC GAG CCC AAT GGA CTT AAT GAG GAT CTG AAG AAG TTG CAG TCC CTA GTC GCC AAT CAC ATA GAT ATA CTT --- --- --- --- --- --- --- --- --- --- --- --- --- --- --- --- --- --- CGG CTC ACC GAT GTG ATG AAT GAG GTG TTT GGT ATT CCC TTG TTG CTA AAC TTT ATT GTC TCT GCG CTG CTC GTC TGC CTG GTG GGA TTT CAA TTA ACC GTC GAT TTC AAT CCC GAG TAT TTT TGC AAG CAG GTG CTG CTC CTG ACT TCT GTA CTG TTT GAG GTC TAT CTC CTC TGC TCA TTT AGC CAG ATG TTA ATA GAT GCT AGC GAA AAC GTT GGC CAT GCG GCA TAC GAT ATG GAC TGG TTA GGA TCC GAC AAA CGA TTC AAG AAA ATT TTA ATC TAT ATA TCA ATG CGA GCC CAG AAG CCA GTG TGC CTT AAA GCC ACA ATT TTC TTG GAC --- TTA TCC CTT TCC ACT ATG AGC ATC TTT CTT GGC ATG ACG TAT AAG TTC TTT GGC GCT TTA AGG ACT ATG TAT CAA 
node #9           ATG CGG GCT AAC ATT GTT AGA AAG ATT TTC GGT CGA AAG AAA GCG CCT GCC GAG GAG CCA AAG AAA GTG TAT CCT GTT GTC GAG GAT TTT CTA ATG CTG GCC ACG AAG TAC TTC TAC TCA ATA GGT GTG GTT CCC TAC GAA TCG GAT GAG AAA CCC GGT TTT GGA CTT CAC TTG TAC CTG GGA TTC CAC GTA ACT AAT CTG CTA TTC GTT TGG TTC ACA ATG ATG GTG TTT GTG GTG AAT TCT GTT CGT GAC AAC GAA GAC TTT CTC AAG ACT TCC ATG GTT GTG GGC TAT ATT ACT TTC GGC AAC GTC GGC GTC CTA AAG ATT TTA GTT GTT CAA TTG CAA AAG AGA AAA TTA ACC AGC TTG GTG CAA AAT TTG AAG TCC TTA TTT CCA CAG CCA AAT AAA GGA AAG CAC GAG GAT TTT GAT GTA GAG CAC TAT CTG AGA TTT AGC AAA CTG ATC TCA AAG TAT TTC GGA CGC CTT TAC GTG GCT ATG ATC GTA ATC AAC AGC GCG TCC TCC ATC ACA CAG TAT GCG ATT CAA AGG TGG TGG CTC CAT TCG GCG AAT GTG GAG TTG ACT CTG CCC TAT GTT CCG CTG GCC CCA TGG AAC TGG CGC GGA AGC TGG ACA TCT TGG CCG ACG TAC TTG CTC CAA TCG ACT GCT GCC TAC ACT TGC ACT TGC GGC TGT TTG TCC GCC GAT CTT ATG ATG TTC GCC GTG GTC ATG CAG GTC ATC ATG CAC TTC GAT AGA TTG GCC AAG GCA CTC AGG GAG TTC GAT AAA AGG TGT TCA AAT GCA CCC AAT GGA GCT GAG GAG GAC TTA AAT GAG CTG AGA TCC CTG ATC GTC TAT CAC AAT CAA GTT CTA CGG TTG CCT GGT GAA AAT ACT AGC TTA ATC CAT AAA TTA AAC TAC TTA ACT TTC AGA CTC ACG AGC AAG ATG AAC GAC ATC TTT GGA GTT CCA TTG CTA TTG AAC TTT CTC AAC TCT TCG ATG CTC ATT TGC AAT GTG GGA TTT CAG TTG ACC ATT GGC ATC AGT TTG GAG TAT ATC GGC CGG CAG GTG TTG ATC ATA CTC TCG GCT CTG GTG GAG GTC TAC CTC ATC TGC TCC TTA AGC CAG ATG CTT ATT AAT GCG AGC AAA AAT GTT AGC CTT GCC GTC TAC GAT ATG GAT TGG CTG GAG TAC GAT ACT AAA TTC CGG AAA ATG CTC GTC CTA GTA GTT ATG CGA GCC CAG AAA CCC GTC TGC TTG AAT GCC ACT GCA TTC CTG TCC ACA GTC TCA ATG GGG ACC ATG ACC ACT TTC ATG CAA GTA TCG TAC AAG TTC TTC TGC GCT ATT CGG ATG ATG TAT CAG 
node #10          ATG ATG GCT AAC GTC GTT AGA AAG ATT TTC GGT CGA AAG AAA GCG CCT GCG GAA GAG CCA AAA GAA AAG TAT TTC GAT GTC GAT GAT TTT TTG AGG CTA GCT GTG AAA TTC TAC AAT ACT ATG GGC ATA GCT CCC TAT GAA ACT GAC CGA AAA CCA ACT ATT TGG TTT CAA ATA TAT TTC GTA TTG AAC GTG TTT AAT GTG GTG TTT GCT TTT TTT GCT GAG ATA GCG TTT CTG GTG AAC ACT TTT CGC GAT AAT GAA AAT TTT CTC GAG AGC TGC ATC GTA TTG AGC TAT GTG TCC TTT GTG GTC ATA GGC CTC TTA AAG ATA TGC GCT GTA ATG AAA CAA AAG CCA AAA TTG ACC AGT TTG GTT CGG CAA TTG AAG ACC TGT TTT CCG TCG CCA AGT GCA AAG GAT CAG GAG GAA TAT GCT GTG AAG TCC TAT CTG AAA CGC AGC CAT ATG TAC ACA AAG GGA TTT GGT GGT CTC TAC ACG ATT ATG TAT TTC GCC CAC ATC CTT ATT CCC TTA TTG GTA TAC ATC ATT CAA AGA GTG CTG CTC CAG TAT CCG GAT GCC GAG CAG ATT ATG CCG TTT TAC CAA CTC GAA CCT TGG GAA TTT CGC GAC TCC TGG TTG TTT TAT CCA ACC TAT TTT CAC CAA TCG TTT GCC GGA TAT ACT GCT ACA TGT GGA TCC ATT GCC GGT GAC CTC ATG ATC TTC GCT GTG GTC CTG CAG GTC ATC ATG CAC TAC GAA CGA CTG GCC AAG GTT CTC AGG GAA TTT AAG ATT CAA GCC CTT AAC GCA CCC AAT GGA GTT AAT GAG GAT CTG AAG AAG TTG CAG TCC CTA GTC GCC AAT CAC ATT GAT ATA CTT CGG TTG CCT GGT GAA AAT ACT AGC TTA ATC CAT AAA TTA AAC TAC TTA ACT TTC AGA CTC ACC GAT GTG ATG AAC GAG GTC TTT GGA GTT CCT TTG TTG CTA AAC TTT TTG GCC TCT TCG CTG CTC GTC TGC CTG GTG GGA TTT CAA TTA ACC CTC GAT TTC AAT CCC GAG TAT TTT TGC AAG CAG ATG CTA CTC CTG ACT TCC GCA CTG GTT GAG GTC TAT CTC CTC TGC TCC TTC AGC CAG ATG TTA ATA GAT GCT AGC GAA AAC GTG GGC CTT GCG GTA TAC GAT ATG GAC TGG TTA GGT TCC GAC AAT CGA TTC AAG AAA ATG TTA ATT TAT ATA TCT ATG CGA GCC CAG AAG CCA GTT TGC CTA AAA GCC ACT ATT GTC TTG GAC ACA TTA TCC CTG TCT ACT ATG AGC ATC TTT CTT GGC ATG TCG TAT AAG TTT TTC TGC GCT ATA AGG ACT ATG TAT CAA 
node #11          ATG ATG GAT AAC GTC GTT AGA AAG ATT TTC GGT CGA AAG AAA GCG CCT GCG GAA GTG CCT GAA GAA AAG TAT GTC GAA GTC GAT GAT TTT TTG AGG CTA GCT GTG AAA TTC TAC AAT ACT TTG GGC ATT GAT CCC TAT GAA ACT GGC CGA AAA CAA ACT ATT TGG TTT CAA ATA TAT TTC GTA TTG AAC GTG TTT AAT ATG GTG TTT AGT TTT TTT GCC GAG GTA GCG GCT CTG GTG AAC ATG TTA CGC GAT AAT GAA AAT TTT CTC GAG AGC TGC ATC GTA TTG AGC TAT GTG TCC TTT GTG GTC ATA GGC CTC TCC AAG ATA TGT GCT GTA ATG AAA CAA AAG CCA AAA ATG ACC GCT TTG GTC AGG CAA TTG AAG ACC TGC TTT CCG TCG CCA AGT GCA AAG GAT CAG GAG GAA TAT GCT GTG AAG TCC TGG CTG AAA CGC TGC CAT ATG TAC ACA AAG GGA TTT GGT GGT CTC TAC ACG ATC ATG TAT TTC GCC CAC GCC CTA ATT CCC TTA TTC GTA TAC TTC ATT CAA AGA GTG CTG CTC CAG TAT CCG GAT GCC GAG CAG ATT ATG CCG TTT TAC CAA CTC GAA CCT TGG GAA TTT CGC GAC TCC TGG TTG TTT TAT CCA ACC TAT TTT CAC CAA TCG TTT GCC GGA TAT ACT GCT ACA TGT GGA TCC ATT GCC GGT GAC CTC ATG ATC TTC GCT GTG GTC CTG CAG GTC ATC ATG CAC TAC GAA CGA CTG GCC AAG GTT CTC AGG GAA TTT AAG ATT CAA GCC CTT AAC GCA CCC AAT GGA GTT AAT GAG GAT CTG AAG AAG TTG CAG TCC CTA GTC GCC AAT CAC ATT GAT ATA CTT CGG TTG CCT GGT GAA AAT ACT AGC TTA ATC CAT AAA TTA AAC TAC TTA ACT TTC CGA CTC ACC GAT GTG ATG AAC GAG GTC TTT GGA ATT CCC TTG TTG CTA AAC TTT ATT GCC TCT GCG CTG CTC GTC TGC CTG GTG GGA TTT CAA TTA ACC CTC GAT TTC AAT CCC GAG TAT TTT TGC AAG CAG ATG CTA CTC CTG ACT TCC GTA CTG TTT GAG GTC TAT CTC CTC TGC TCC TTC AGC CAG ATG TTA ATA GAT GCT AGC GAA AAC GTG GGC CAT GCG GCA TAC GAT ATG GAC TGG TTA GGT TCC GAC AAA CGA TTC AAG AAA ATT TTA ATT TAT ATA TCT ATG CGA GCC CAG AAG CCA GTT TGC CTA AAA GCC ACA ATT GTC TTG GAC ACA TTA TCC CTG TCT ACT ATG AGC ATC TTT CTT GGC ATG TCG TAT AAG TTT TTC TGC GCT TTA AGG ACT ATG TAT CAA 
node #12          ATG ATG GAT AAC GTC GTT AGA AAG ATT TTC GGT CGA AAG AAA GCG CCT GCG GAA GTT CCT GAA GAA AAG TAT GTC GAA GTC GAC GAT TTT TTG AAG CTA GCT GTG AAA TTC TAT AAT ACT TTG GGC ATT GAT CCC TAT GAA ACT GGC CAA AAA CAA ACT ATT TGG TTT CAA ATA TAT TTT GTG TTG AAC GTG ATT AAT ATG GTG TTT AGT TTT TTT GCC GAG GTA GCG GCT CTG ATA CAC ATG TTA CGC GAT GAT GAA AAT TTT CTC GAG TGC TGC ATC GTA TTG AGC TAT GTG TCC TTT GTG GTC ATA GGT CTC TCC AAG ATA TTT GCT GTA ATG AAA CAA AAG CCA AAA ATG ACC GCA TTG GTC AGC CAA TTG AAG ACC TGC TTT CCG TCG CCA AGT GCA AAG GAT CAG GAG GAA TAT GCT CCG AAG TCC TGG CTG AAA CGC TGC CAT ATG TAC ACA AAG GGA TTT GGT GTT CTC TAC ACG ATC TTG TAT TTC GCC CAC GCC CTA ATT CCC TTA TTC GTA TAC TTC GTT CAA AGA GCG CTG CTC CAG TAT CCG GAT GCC GAG CAG ATT ATG CCG TTT TAC CAA CTC GAA CCT TGG GAA TTT CGC AAC TCC TGG TTG TTT TAT CCA ACC TAT TTT CAC CAA TCG TTT GCC GGA TAT ACT GCT ACA TGT GGA TCC ATT GCC GGT GAC CTC ATG ATC TTC GCT GTG GTC CTG CAG GTC ATC ATG CAC TAC GAA CGA CTG GCC AAG GTT CTC AGG GAA TTT AAG ATT CAA GCC CTT AAC GCA CCC AAT GGA GTT AAT GAG GAT CTG AAG AAG TTG CAG TCC CTA GTC GCC AAT CAC ATT GAT ATA CTT CGG TTG CCT GGT GAA AAT ACT AGC TTA ATC CAT AAA TTA AAC TAC TTA ACT TTC CGG CTC ACC GAT GTG ATG AAT GAG GTG TTT GGT ATT CCC TTG TTG CTA AAC TTT ATT GTC TCT GCG CTG CTC GTC TGC CTG GTG GGA TTT CAA TTA ACC CTC GAT TTC AAT CCC GAG TAT TTT TGC AAG CAG GTG CTG CTC CTG ACT TCT GTA CTG TTT GAG GTC TAT CTC CTC TGC TCC TTC AGC CAG ATG TTA ATA GAT GCT AGC GAA AAC GTT GGC CAT GCG GCA TAC GAT ATG GAC TGG TTA GGA TCC GAC AAA CGA TTC AAG AAA ATT TTA ATC TAT ATA TCT ATG CGA GCC CAG AAG CCA GTT TGC CTA AAA GCC ACA ATT GTC TTG GAC ACA TTA TCC CTC TCT ACT ATG AGC ATC TTT CTT GGC ATG TCG TAT AAG TTC TTT GGC GCT TTA AGG ACT ATG TAT CAA 
node #13          ATG ATG GAT AAC GTC GTT AGA AAG ATT TTC GGT CGA AAG AAA GCG CCT GCG GAA GTT CCT GAA GAA AAG TAT GTC GAA GTC GAC GAT TTT TTG AAG CTA GCT GTG AAA TTC TAT AAT ACT TTG GGC ATT GAT CCC TAT GAA ACT GGC CAA AAA CAA ACT ATT TGG TTT CAA ATA TAT TTT GTG TTG AAC GTG ATT AAT ATG GTG TTT AGT TTT TTT GCC GAG GTA GCG GCT CTG ATA CAC ATG TTA CGC GAT GAT GAA AAT TTT CTC GAG TGC TGC ATC GTA TTG AGC TAT GTG TCC TTT GTG GTC ATA GGT CTC TCC AAG ATA TTT GCT GTA ATG AAA CAA AAG CCA AAA ATG ACC GCA TTG GTC AGC CAA TTG AAG ACC TGC TTT CCG TCG CCA AGT GCA AAG GAT CAG GAG GAA TAT GCT CCG AAG TCC TGG CTG AAA CGC TGC CAT ATG TAC ACA AAG GGA TTT GGT GTT CTC TAC ACG ATC TTG TAT TTC GCC CAC GCC CTA ATT CCC TTA TTC GTA TAC TTC GTT CAA AGA GCG CTG CTC CAG TAT CCG GAT GCC GAG CAG ATT ATG CCG TTT TAC CAA CTC GAA CCT TGG GAA TTT CGC AAC TCC TGG TTG TTT TAT CCA ACC TAT TTT CAC CAA TCG TTT GCC GGA TAT ACT GCT ACA TGT GGA TCC ATT GCC GGT GAC CTC ATG ATC TTC GCT GTG GTC CTG CAG GTC ATC ATG CAC TAC GAA CGA CTG GCC AAG GTT CTC AGG GAA TTT AAG ATT CAA GCC CTT AAC GAG CCC AAT GGA GTT AAT GAG GAT CTG AAG AAG TTG CAG TCC CTA GTC GCC AAT CAC ATT GAT ATA CTT CGG TTG CCT GGT GAA AAT ACT AGC TTA ATC CAT AAA TTA AAC TAC TTA ACT TTC CGG CTC ACC GAT GTG ATG AAT GAG GTG TTT GGT ATT CCC TTG TTG CTA AAC TTT ATT GTC TCT GCG CTG CTC GTC TGC CTG GTG GGA TTT CAA TTA ACC CTC GAT TTC AAT CCC GAG TAT TTT TGC AAG CAG GTG CTG CTC CTG ACT TCT GTA CTG TTT GAG GTC TAT CTC CTC TGC TCC TTC AGC CAG ATG TTA ATA GAT GCT AGC GAA AAC GTT GGC CAT GCG GCA TAC GAT ATG GAC TGG TTA GGA TCC GAC AAA CGA TTC AAG AAA ATT TTA ATC TAT ATA TCT ATG CGA GCC CAG AAG CCA GTT TGC CTA AAA GCC ACA ATT GTC TTG GAC ACA TTA TCC CTC TCT ACT ATG AGC ATC TTT CTT GGC ATG TCG TAT AAG TTC TTT GGC GCT TTA AGG ACT ATG TAT CAA 
node #14          ATG ATG GCC AAC GTC GTT AGA AAG ATT TTC GGT CGA AAG AAA GCG CCT GCG GAA GAG TCA AAA GAA AAG CAT TAC GAT GTC GAT GAT TTT TTG AGG CTA CCT GTA ATT TTC TAC AAT GTC ATG GGC ATA GCA CCC TAT GAA ACT GAC CGA AAA CCA ACT ATT TGG TTT CAA ATA TAT TTC GTA TTG AAC GTG TTT AAT GTT GTG CTG GCC TTT ACT GCT GAA ATA GCG TTC CTG GTG AAC ACT TTT CGC GAT AAT GAA AAT TTT CTC GAG AGC TGC ATC GTA TTG AGC TAT GTG TCC TTT GTG GTC ACA GGA CTT TTA AAG ATA TGC GCT GTA ATG AAT CGA AAG CCA AAG TTG ACC AGT TTG GTT CGG CAA TTG AGG ACC TGT TTT CCG TCG CCA AGT GCA AAG GAT CAG GAG GAA TAT GCT GTG AAG TCA TAT CTG GAT CGC AGC CAT ATG TAC ACA AAG GGA TTT GGT GGT CTC TAC ACG ATT ACG TAT TTC GCC CAC ATC CTT ATT CCC TTG TTG GTA TAC ATC ATT CAG AGT GTG GTG CTC CAG TAT CCG GAT GCC GAG CAG ATT ATG CCG TTT TAC CAA CTC GAA CCT TGG GAA TTT CAC GAC TCC TGG TTG TTT TAT CCA ACC TAT TTT CAC CAA TCG TTT GCC GGA TAT ACT GCT ACA TGT GGA TCC ATT GCC GGT GAC CTC ATG ATC TTC GCT GTG GTC CTG CAG GTC ATC ATG CAC TAC GAA CGA CTG GCC AAG GTT CTC AGG GAA TTT AAG ATT CAA GCC CTT AAC GCA CCC AAT GGA GTT AAT GAG GAT CTG AAG AAG TTG CAG TCC CTA GTC GCC AAT CAC ATT GAT ATA CTT CGG TTG CCT GGT GAA AAT ACT AGC TTA ATC CAT AAA TTA AAC TAC TTA ACT TTC AGA CTT ACC GAT GTG ATG AAC GAG GTC TTT GGA GTT CCT TTG TTG CTA AAC TTT TTG GCC TCT TCG CTG CTC GTC TGC CTG GTG GGA TTT CAA TTA ACC CTC GAT TTC AAT CCC GAG TAT TTT TGC AAG CAG ATG CTA CTC CTG ACT TCC GCA TTG GTA GAG ATC TAT CTC CTG TGC TAC TTC AGC CAG ATG TTA ATG GAT GCT AGC GAA AAC GTG GGC TTT GCG GTG TAC GAT ATG GAC TGG ACC GGT GCC GAC AAT CGA TTC AAG AAA ATG TTA ATT TAT ATA TCT ATG CGA GCC CAG AAG CCA GTT TGC CTA AAA GCA ACT ATT GTC TTG GAC ACA TTA TCC CTG TCT ACT ATG AGC ATC TTT CTT GGC ATG TCG TAT AAA TTT TTC TGC GCT ATA AGG ACT ATG TAT CAA 
node #15          ATG CGG GCT AAC ATT GTT AGA AAG ATT TTC GGT CGA AAG AAA GCG CCT GCC GAG GAG CCA AAG AAA GTG TAT CCT GTT GTC GAG GAT TTT CTA ATG CTG GCC ACG AAG TAC TTC TAC TCA ATA GGT GTG GTT CCC TAC GAA TCG GAT GAG AAA CCC GGT TTT GGA CTT CAC TTG TAC CTG GGA TTC CAC GTA ACT AAT CTG CTA TTC GTT TGG TTC ACA ATG ATG GTG TTT GTG GTG AAT TCT GTT CGT GAC AAC GAA GAC TTT CTC AAG ACT TCC ATG GTT GTG GGC TAT ATT ACT TTC GGC AAC GTC GGC GTC CTA AAG ATT TTA GTT GTT CAA TTG CAA AAG AGA AAA TTA ACC AGC TTG GTG CAA AAT TTG AAG TCC TTA TTT CCA CAG CCA AAT AAA GGA AAG CAC GAG GAT TTT GAT GTA GAG CAC TAT CTG AGA TTT AGC AAA CTG ATC TCA AAG TAT TTC GGA CGC CTT TAC GTG GCT ATG ATC GTA ATC AAC AGC GCG TCC TCC ATC ACA CAG TAT GCG ATT CAA AGG TGG TGG CTC CAT TCG GCG AAT GTG GAG TTG ACT CTG CCC TAT GTT CCG CTG GCC CCA TGG AAC TGG CGC GGA AGC TGG ACA TCT TGG CCG ACG TAC TTG CTC CAA TCG ACT GCT GCC TAC ACT TGC ACT TGC GGC TGT TTG TCC GCC GAT CTT ATG ATG TTC GCC GTG GTC ATG CAG GTC ATC ATG CAC TTC GAT AGA TTG GCC AAG GCA CTC AGG GAG TTC GAT AAA AGG TGT TCA AAT GCA CCC AAT GGA GCT GAG GAG GAC TTA AAT GAG CTG AGA TCC CTG ATC GTC TAT CAC AAT CAA GTT CTA CGG TTG CCT GGT GAA AAT ACT AGC TTA ATC CAT AAA TTA AAC TAC TTA ACT TTC AGA CTC ACG AGC AAG ATG AAC GAC ATC TTT GGA GTT CCA TTG CTA TTG AAC TTT CTC AAC TCT TCG ATG CTC ATT TGC AAT GTG GGA TTT CAG TTG ACC ATT GGC ATC AGT TTG GAG TAT ATC GGC CGG CAG GTG TTG ATC ATA CTC TCG GCT CTG GTG GAG GTC TAC CTC ATC TGC TCC TTA AGC CAG ATG CTT ATT AAT GCG AGC AAA AAT GTT AGC CTT GCC GTC TAC GAT ATG GAT TGG CTG GAG TAC GAT ACT AAA TTC CGG AAA ATG CTC GTC CTA GTA GTT ATG CGA GCC CAG AAA CCC GTC TGC TTG AAT GCC ACT GCA TTC CTG TCC ACA GTC TCA ATG GGG ACC ATG ACC ACT TTC ATG CAA GTA TCG TAC AAG TTC TTC TGC GCT ATT CGG ATG ATG TAT CAG 
```
