## Supplementary material for "Odorant receptor copy number change, co-expression, and positive selection establish peripheral coding differences between fly species": sup. file 4: rst1

```
	8	438	395	0.4438	2.098	0.162	0.108	0.005	0.076	0.031	0.039	0.189	0.143	0.035	0.179	0.000	0.062	0.042	1.795	0.464	0.261	-4976.100	0.6736	2.1224
List of sites with changes according to ancestral reconstruction
Suzuki-Gojobori (1999) style test
   1 S N:   0.087  2.913 Sd Nd:    0.0  12.0  + p = 0.704 
   2 S N:   0.485  2.515 Sd Nd:    0.5   1.5  - p = 0.297 
   3 S N:   0.890  2.110 Sd Nd:    1.0   2.0  - p = 0.652 
   4 S N:   0.333  2.667 Sd Nd:    0.0   0.0 
   5 S N:   0.879  2.121 Sd Nd:    2.0   1.0  - p = 0.207 
   6 S N:   0.913  2.087 Sd Nd:    1.0  12.0  + p = 0.060 
   7 S N:   0.702  2.298 Sd Nd:    0.0  12.0  + p = 0.041 *
   8 S N:   0.399  2.601 Sd Nd:    0.0  12.0  + p = 0.181 
   9 S N:   0.638  2.362 Sd Nd:    0.0  12.0  + p = 0.057 
  10 S N:   0.362  2.638 Sd Nd:    0.0  12.0  + p = 0.214 
  11 S N:   0.913  2.087 Sd Nd:    0.0  12.0  + p = 0.013 *
  12 S N:   1.309  1.691 Sd Nd:    0.0  12.0  + p = 0.001 **
  13 S N:   0.399  2.601 Sd Nd:    0.0  12.0  + p = 0.181 
  14 S N:   0.399  2.601 Sd Nd:    0.0  12.0  + p = 0.181 
  15 S N:   0.913  2.087 Sd Nd:    0.0  13.0  + p = 0.009 **
  16 S N:   0.913  2.087 Sd Nd:    0.0  12.0  + p = 0.013 *
  17 S N:   1.000  2.000 Sd Nd:    1.0   0.0  - p = 0.333 
  18 S N:   0.375  2.625 Sd Nd:    1.0   0.0  - p = 0.125 
  19 S N:   0.457  2.543 Sd Nd:    2.0   2.0  - p = 0.113 
  20 S N:   1.020  1.980 Sd Nd:    1.0   1.0  - p = 0.565 
  21 S N:   0.375  2.625 Sd Nd:    1.0   1.0  - p = 0.234 
  22 S N:   0.375  2.625 Sd Nd:    0.0   1.0  + p = 0.875 
  23 S N:   0.620  2.380 Sd Nd:    0.0   2.0  + p = 0.630 
  24 S N:   0.418  2.582 Sd Nd:    0.0   1.0  + p = 0.861 
  25 S N:   0.701  2.299 Sd Nd:    1.0   4.0  + p = 0.667 
  26 S N:   0.587  2.413 Sd Nd:    0.0   2.0  + p = 0.647 
  27 S N:   1.000  2.000 Sd Nd:    0.0   0.0 
  28 S N:   0.347  2.653 Sd Nd:    2.0   1.0  - p = 0.037 *
  29 S N:   0.333  2.667 Sd Nd:    0.0   0.0 
  30 S N:   0.333  2.667 Sd Nd:    0.0   0.0 
  31 S N:   0.980  2.020 Sd Nd:    4.0   0.0  - p = 0.011 *
  32 S N:   0.405  2.595 Sd Nd:    0.0   2.0  + p = 0.748 
  33 S N:   1.333  1.667 Sd Nd:    1.0   0.0  - p = 0.444 
  34 S N:   1.000  2.000 Sd Nd:    1.0   1.0  - p = 0.556 
  35 S N:   0.998  2.002 Sd Nd:    2.0   3.0  - p = 0.538 
  36 S N:   0.404  2.596 Sd Nd:    1.5   1.5  - p = 0.050 *
  37 S N:   0.363  2.637 Sd Nd:    0.0   1.0  + p = 0.879 
  38 S N:   0.388  2.612 Sd Nd:    1.0   1.0  - p = 0.242 
  39 S N:   0.364  2.636 Sd Nd:    1.0   2.0  - p = 0.321 
  40 S N:   1.088  1.912 Sd Nd:    2.0   3.0  - p = 0.596 
  41 S N:   0.360  2.640 Sd Nd:    0.0   2.0  + p = 0.774 
  42 S N:   1.000  2.000 Sd Nd:    1.0   0.0  - p = 0.333 
  43 S N:   0.790  2.210 Sd Nd:    1.5   2.5  - p = 0.284 
  44 S N:   0.894  2.106 Sd Nd:    1.0   3.0  + p = 0.655 
  45 S N:   1.000  2.000 Sd Nd:    0.0   0.0 
  46 S N:   0.429  2.571 Sd Nd:    1.0   0.0  - p = 0.143 
  47 S N:   0.375  2.625 Sd Nd:    0.0   0.0 
  48 S N:   1.042  1.958 Sd Nd:    1.0   1.0  - p = 0.574 
  49 S N:   0.446  2.554 Sd Nd:    2.0   1.0  - p = 0.060 
  50 S N:   1.018  1.982 Sd Nd:    1.0   3.0  + p = 0.582 
  51 S N:   0.375  2.625 Sd Nd:    1.0   0.0  - p = 0.125 
  52 S N:   0.936  2.064 Sd Nd:    1.0   2.0  - p = 0.674 
  53 S N:   1.004  1.996 Sd Nd:    1.0   3.0  + p = 0.590 
  54 S N:   0.555  2.445 Sd Nd:    0.0   2.0  + p = 0.664 
  55 S N:   0.445  2.555 Sd Nd:    1.0   1.0  - p = 0.274 
  56 S N:   0.576  2.424 Sd Nd:    0.0   1.0  + p = 0.808 
  57 S N:   0.359  2.641 Sd Nd:    0.0   1.0  + p = 0.880 
  58 S N:   0.701  2.299 Sd Nd:    1.5   1.5  - p = 0.138 
  59 S N:   0.429  2.571 Sd Nd:    1.0   0.0  - p = 0.143 
  60 S N:   0.688  2.312 Sd Nd:    2.0   2.0  - p = 0.228 
  61 S N:   1.041  1.959 Sd Nd:    2.0   2.0  - p = 0.432 
  62 S N:   0.587  2.413 Sd Nd:    0.0   1.0  + p = 0.804 
  63 S N:   0.333  2.667 Sd Nd:    1.0   1.0  - p = 0.210 
  64 S N:   0.970  2.030 Sd Nd:    2.0   1.0  - p = 0.246 
  65 S N:   0.616  2.384 Sd Nd:    0.0   5.0  + p = 0.317 
  66 S N:   0.333  2.667 Sd Nd:    1.0   0.0  - p = 0.111 
  67 S N:   0.954  2.046 Sd Nd:    1.0   3.0  + p = 0.620 
  68 S N:   1.121  1.879 Sd Nd:    1.0   1.0  - p = 0.608 
  69 S N:   0.425  2.575 Sd Nd:    2.0   2.0  - p = 0.099 
  70 S N:   0.897  2.103 Sd Nd:    1.0   4.0  + p = 0.530 
  71 S N:   0.231  2.769 Sd Nd:    0.0   2.0  + p = 0.852 
  72 S N:   0.396  2.604 Sd Nd:    1.0   3.0  - p = 0.432 
  73 S N:   1.000  2.000 Sd Nd:    2.0   1.0  - p = 0.259 
  74 S N:   0.228  2.772 Sd Nd:    1.0   2.0  - p = 0.211 
  75 S N:   0.480  2.520 Sd Nd:    1.0   2.0  - p = 0.407 
  76 S N:   1.000  2.000 Sd Nd:    0.0   1.0  + p = 0.667 
  77 S N:   0.445  2.555 Sd Nd:    1.0   4.0  - p = 0.552 
  78 S N:   1.201  1.799 Sd Nd:    0.0   3.0  + p = 0.216 
  79 S N:   0.978  2.022 Sd Nd:    1.5   1.5  - p = 0.250 
  80 S N:   0.341  2.659 Sd Nd:    1.0   4.0  - p = 0.453 
  81 S N:   0.869  2.131 Sd Nd:    0.5   4.5  + p = 0.181 
  82 S N:   0.658  2.342 Sd Nd:    0.0   3.0  + p = 0.476 
  83 S N:   1.000  2.000 Sd Nd:    1.0   0.0  - p = 0.333 
  84 S N:   0.334  2.666 Sd Nd:    1.0   1.0  - p = 0.210 
  85 S N:   0.333  2.667 Sd Nd:    1.0   1.0  - p = 0.210 
  86 S N:   0.375  2.625 Sd Nd:    1.0   0.0  - p = 0.125 
  87 S N:   0.333  2.667 Sd Nd:    1.0   1.0  - p = 0.210 
  88 S N:   0.333  2.667 Sd Nd:    0.0   0.0 
  89 S N:   1.000  2.000 Sd Nd:    0.0   0.0 
  90 S N:   0.375  2.625 Sd Nd:    0.0   1.0  + p = 0.875 
  91 S N:   0.577  2.423 Sd Nd:    1.0   3.0  - p = 0.574 
  92 S N:   0.620  2.380 Sd Nd:    0.0   1.0  + p = 0.793 
  93 S N:   0.424  2.576 Sd Nd:    0.0   1.0  + p = 0.859 
  94 S N:   0.997  2.003 Sd Nd:    1.0   1.0  - p = 0.554 
  95 S N:   0.866  2.134 Sd Nd:    1.0   1.0  - p = 0.494 
  96 S N:   0.576  2.424 Sd Nd:    0.0   1.0  + p = 0.808 
  97 S N:   0.429  2.571 Sd Nd:    1.0   0.0  - p = 0.143 
  98 S N:   0.876  2.124 Sd Nd:    0.5   2.5  + p = 0.355 
  99 S N:   1.000  2.000 Sd Nd:    1.0   1.0  - p = 0.556 
 100 S N:   0.333  2.667 Sd Nd:    1.0   0.0  - p = 0.111 
 101 S N:   1.000  2.000 Sd Nd:    1.0   1.0  - p = 0.556 
 102 S N:   0.757  2.243 Sd Nd:    0.0   2.0  + p = 0.559 
 103 S N:   0.798  2.202 Sd Nd:    1.0   3.0  + p = 0.711 
 104 S N:   1.055  1.945 Sd Nd:    3.0   0.0  - p = 0.043 *
 105 S N:   1.000  2.000 Sd Nd:    1.0   1.0  - p = 0.556 
 106 S N:   1.077  1.923 Sd Nd:    1.5   1.5  - p = 0.294 
 107 S N:   0.375  2.625 Sd Nd:    0.0   0.0 
 108 S N:   0.663  2.337 Sd Nd:    1.0   1.0  - p = 0.393 
 109 S N:   0.552  2.448 Sd Nd:    1.0   4.0  - p = 0.639 
 110 S N:   1.000  2.000 Sd Nd:    1.0   1.0  - p = 0.556 
 111 S N:   1.000  2.000 Sd Nd:    2.0   0.0  - p = 0.111 
 112 S N:   0.126  2.874 Sd Nd:    0.7   2.3  - p = 0.121 
 113 S N:   0.506  2.494 Sd Nd:    0.7   4.3  + p = 0.397 
 114 S N:   0.475  2.525 Sd Nd:    1.0   2.0  - p = 0.404 
 115 S N:   0.375  2.625 Sd Nd:    0.0   0.0 
 116 S N:   0.916  2.084 Sd Nd:    0.5   1.5  + p = 0.483 
 117 S N:   0.375  2.625 Sd Nd:    1.0   0.0  - p = 0.125 
 118 S N:   0.643  2.357 Sd Nd:    2.0   1.0  - p = 0.118 
 119 S N:   1.000  2.000 Sd Nd:    1.0   0.0  - p = 0.333 
 120 S N:   0.445  2.555 Sd Nd:    2.0   2.0  - p = 0.107 
 121 S N:   0.750  2.250 Sd Nd:    0.0   0.0 
 122 S N:   1.000  2.000 Sd Nd:    3.0   0.0  - p = 0.037 *
 123 S N:   0.872  2.128 Sd Nd:    2.0   3.0  - p = 0.452 
 124 S N:   0.359  2.641 Sd Nd:    0.0   2.0  + p = 0.775 
 125 S N:   0.750  2.250 Sd Nd:    0.0   0.0 
 126 S N:   0.404  2.596 Sd Nd:    0.0   2.0  + p = 0.749 
 127 S N:   1.000  2.000 Sd Nd:    0.0   1.0  + p = 0.667 
 128 S N:   0.536  2.464 Sd Nd:    1.0   2.0  - p = 0.446 
 129 S N:   0.333  2.667 Sd Nd:    0.0   0.0 
 130 S N:   1.000  2.000 Sd Nd:    1.0   0.0  - p = 0.333 
 131 S N:   0.853  2.147 Sd Nd:    1.0   2.0  - p = 0.633 
 132 S N:   1.001  1.999 Sd Nd:    1.0   1.0  - p = 0.556 
 133 S N:   0.333  2.667 Sd Nd:    0.0   1.0  + p = 0.889 
 134 S N:   0.789  2.211 Sd Nd:    2.0   2.0  - p = 0.284 
 135 S N:   0.648  2.352 Sd Nd:    1.0   2.0  - p = 0.518 
 136 S N:   0.374  2.626 Sd Nd:    0.0   4.0  + p = 0.587 
 137 S N:   0.359  2.641 Sd Nd:    1.0   1.0  - p = 0.225 
 138 S N:   0.375  2.625 Sd Nd:    0.0   0.0 
 139 S N:   0.359  2.641 Sd Nd:    0.0   1.0  + p = 0.880 
 140 S N:   0.388  2.612 Sd Nd:    0.0   1.0  + p = 0.871 
 141 S N:   0.757  2.243 Sd Nd:    0.0   1.0  + p = 0.748 
 142 S N:   1.000  2.000 Sd Nd:    1.0   2.0  + p = 0.741 
 143 S N:   0.375  2.625 Sd Nd:    0.0   1.0  + p = 0.875 
 144 S N:   0.770  2.230 Sd Nd:    2.0   2.0  - p = 0.273 
 145 S N:   0.357  2.643 Sd Nd:    0.0   2.0  + p = 0.776 
 146 S N:   1.327  1.673 Sd Nd:    1.0   0.0  - p = 0.442 
 147 S N:   0.506  2.494 Sd Nd:    0.0   3.0  + p = 0.575 
 148 S N:   0.757  2.243 Sd Nd:    1.0   2.0  - p = 0.582 
 149 S N:   0.340  2.660 Sd Nd:    0.0   1.0  + p = 0.887 
 150 S N:   0.347  2.653 Sd Nd:    0.0   2.0  + p = 0.782 
 151 S N:   0.505  2.495 Sd Nd:    0.0   2.0  + p = 0.692 
 152 S N:   0.529  2.471 Sd Nd:    0.0   2.0  + p = 0.678 
 153 S N:   1.088  1.912 Sd Nd:    0.0   1.0  + p = 0.637 
 154 S N:   0.375  2.625 Sd Nd:    0.0   0.0 
 155 S N:   0.893  2.107 Sd Nd:    0.7   2.3  + p = 0.347 
 156 S N:   0.333  2.667 Sd Nd:    1.0   0.0  - p = 0.111 
 157 S N:   1.042  1.958 Sd Nd:    1.0   0.0  - p = 0.347 
 158 S N:   1.000  2.000 Sd Nd:    1.0   2.0  + p = 0.741 
 159 S N:   1.000  2.000 Sd Nd:    1.0   0.0  - p = 0.333 
 160 S N:   0.425  2.575 Sd Nd:    0.0   1.0  + p = 0.858 
 161 S N:   0.958  2.042 Sd Nd:    0.0   4.0  + p = 0.215 
 162 S N:   0.788  2.212 Sd Nd:    1.0   2.0  - p = 0.599 
 163 S N:   0.134  2.866 Sd Nd:    0.0   2.0  + p = 0.912 
 164 S N:   0.529  2.471 Sd Nd:    1.0   2.0  - p = 0.442 
 165 S N:   0.576  2.424 Sd Nd:    1.5   1.5  - p = 0.096 
 166 S N:   0.879  2.121 Sd Nd:    1.0   2.0  - p = 0.646 
 167 S N:   0.333  2.667 Sd Nd:    0.0   1.0  + p = 0.889 
 168 S N:   0.601  2.399 Sd Nd:    1.0   3.0  - p = 0.591 
 169 S N:   1.054  1.946 Sd Nd:    3.0   4.0  - p = 0.470 
 170 S N:   0.788  2.212 Sd Nd:    1.0   2.0  - p = 0.599 
 171 S N:   1.000  2.000 Sd Nd:    0.0   1.0  + p = 0.667 
 172 S N:   0.767  2.233 Sd Nd:    1.5   1.5  - p = 0.163 
 173 S N:   0.773  2.227 Sd Nd:    0.8   3.2  + p = 0.304 
 174 S N:   0.779  2.221 Sd Nd:    1.0   3.0  + p = 0.722 
 175 S N:   0.429  2.571 Sd Nd:    1.0   0.0  - p = 0.143 
 176 S N:   0.732  2.268 Sd Nd:    0.7   3.3  + p = 0.326 
 177 S N:   0.688  2.312 Sd Nd:    0.0   1.0  + p = 0.771 
 178 S N:   0.375  2.625 Sd Nd:    1.0   0.0  - p = 0.125 
 179 S N:   0.678  2.322 Sd Nd:    1.0   1.0  - p = 0.401 
 180 S N:   0.692  2.308 Sd Nd:    0.0   4.0  + p = 0.350 
 181 S N:   0.888  2.112 Sd Nd:    0.5   3.5  + p = 0.246 
 182 S N:   1.000  2.000 Sd Nd:    0.0   0.0 
 183 S N:   0.357  2.643 Sd Nd:    0.0   2.0  + p = 0.776 
 184 S N:   0.713  2.287 Sd Nd:    1.0   3.0  - p = 0.662 
 185 S N:   1.000  2.000 Sd Nd:    0.0   1.0  + p = 0.667 
 186 S N:   0.334  2.666 Sd Nd:    0.0   2.0  + p = 0.790 
 187 S N:   1.000  2.000 Sd Nd:    1.0   2.0  + p = 0.741 
 188 S N:   0.375  2.625 Sd Nd:    0.0   2.0  + p = 0.766 
 189 S N:   0.511  2.489 Sd Nd:    1.0   2.0  - p = 0.429 
 190 S N:   0.797  2.203 Sd Nd:    0.0   2.0  + p = 0.539 
 191 S N:   0.510  2.490 Sd Nd:    0.0   3.0  + p = 0.572 
 192 S N:   0.994  2.006 Sd Nd:    1.0   2.0  - p = 0.701 
 193 S N:   0.365  2.635 Sd Nd:    0.0   3.0  + p = 0.678 
 194 S N:   0.671  2.329 Sd Nd:    1.0   4.0  + p = 0.688 
 195 S N:   0.621  2.379 Sd Nd:    2.0   3.0  - p = 0.277 
 196 S N:   1.125  1.875 Sd Nd:    2.0   2.0  - p = 0.481 
 197 S N:   0.621  2.379 Sd Nd:    0.5   3.5  + p = 0.395 
 198 S N:   0.994  2.006 Sd Nd:    3.0   2.0  - p = 0.207 
 199 S N:   0.008  2.992 Sd Nd:    0.0   2.0  + p = 0.995 
 200 S N:   0.359  2.641 Sd Nd:    0.0   6.0  + p = 0.465 
 201 S N:   0.224  2.776 Sd Nd:    0.0   6.0  + p = 0.627 
 202 S N:   0.936  2.064 Sd Nd:    1.0   3.0  + p = 0.631 
 203 S N:   0.623  2.377 Sd Nd:    0.5   6.5  + p = 0.196 
 204 S N:   0.751  2.249 Sd Nd:    1.0   4.0  + p = 0.632 
 205 S N:   0.008  2.992 Sd Nd:    0.0   2.0  + p = 0.995 
 206 S N:   0.842  2.158 Sd Nd:    0.8   6.2  + p = 0.100 
 207 S N:   0.587  2.413 Sd Nd:    1.0   4.0  - p = 0.663 
 208 S N:   0.274  2.726 Sd Nd:    0.0   4.0  + p = 0.681 
 209 S N:   1.003  1.997 Sd Nd:    1.0   3.0  + p = 0.591 
 210 S N:   0.974  2.026 Sd Nd:    2.0   4.0  - p = 0.631 
 211 S N:   0.426  2.574 Sd Nd:    2.0   3.0  - p = 0.150 
 212 S N:   0.476  2.524 Sd Nd:    0.0   3.0  + p = 0.596 
 213 S N:   0.578  2.422 Sd Nd:    0.0   3.0  + p = 0.526 
 214 S N:   0.377  2.623 Sd Nd:    3.0   2.0  - p = 0.016 *
 215 S N:   1.112  1.888 Sd Nd:    0.0   3.0  + p = 0.249 
 216 S N:   0.625  2.375 Sd Nd:    1.5   6.5  + p = 0.479 
 217 S N:   1.000  2.000 Sd Nd:    1.0   0.0  - p = 0.333 
 218 S N:   1.075  1.925 Sd Nd:    2.0   1.0  - p = 0.293 
 219 S N:   0.429  2.571 Sd Nd:    1.0   0.0  - p = 0.143 
 220 S N:   1.000  2.000 Sd Nd:    2.0   0.0  - p = 0.111 
 221 S N:   0.789  2.211 Sd Nd:    1.0   2.0  - p = 0.600 
 222 S N:   1.000  2.000 Sd Nd:    1.0   0.0  - p = 0.333 
 223 S N:   0.375  2.625 Sd Nd:    1.0   0.0  - p = 0.125 
 224 S N:   1.076  1.924 Sd Nd:    1.0   0.0  - p = 0.359 
 225 S N:   0.789  2.211 Sd Nd:    1.0   1.0  - p = 0.457 
 226 S N:   0.695  2.305 Sd Nd:    0.0   2.0  + p = 0.590 
 227 S N:   1.000  2.000 Sd Nd:    1.0   1.0  - p = 0.556 
 228 S N:   1.000  2.000 Sd Nd:    1.0   1.0  - p = 0.556 
 229 S N:   0.333  2.667 Sd Nd:    1.0   0.0  - p = 0.111 
 230 S N:   1.019  1.981 Sd Nd:    3.0   0.0  - p = 0.039 *
 231 S N:   0.000  3.000 Sd Nd:    0.0   0.0 
 232 S N:   0.424  2.576 Sd Nd:    0.0   1.0  + p = 0.859 
 233 S N:   0.333  2.667 Sd Nd:    0.0   0.0 
 234 S N:   1.000  2.000 Sd Nd:    1.0   0.0  - p = 0.333 
 235 S N:   1.000  2.000 Sd Nd:    0.0   0.0 
 236 S N:   1.000  2.000 Sd Nd:    0.0   1.0  + p = 0.667 
 237 S N:   0.839  2.161 Sd Nd:    1.0   1.0  - p = 0.481 
 238 S N:   0.375  2.625 Sd Nd:    0.0   0.0 
 239 S N:   1.000  2.000 Sd Nd:    0.0   0.0 
 240 S N:   0.667  2.333 Sd Nd:    0.0   0.0 
 241 S N:   0.000  3.000 Sd Nd:    0.0   0.0 
 242 S N:   0.333  2.667 Sd Nd:    0.0   0.0 
 243 S N:   0.388  2.612 Sd Nd:    0.0   1.0  + p = 0.871 
 244 S N:   0.357  2.643 Sd Nd:    0.0   2.0  + p = 0.776 
 245 S N:   1.184  1.816 Sd Nd:    3.0   0.0  - p = 0.061 
 246 S N:   1.137  1.863 Sd Nd:    1.0   0.0  - p = 0.379 
 247 S N:   1.000  2.000 Sd Nd:    0.0   1.0  + p = 0.667 
 248 S N:   0.375  2.625 Sd Nd:    0.0   0.0 
 249 S N:   1.000  2.000 Sd Nd:    1.0   2.0  + p = 0.741 
 250 S N:   1.009  1.991 Sd Nd:    2.0   0.0  - p = 0.113 
 251 S N:   0.667  2.333 Sd Nd:    0.0   0.0 
 252 S N:   0.375  2.625 Sd Nd:    3.0   0.0  - p = 0.002 **
 253 S N:   0.333  2.667 Sd Nd:    1.0   0.0  - p = 0.111 
 254 S N:   0.359  2.641 Sd Nd:    0.0   2.0  + p = 0.775 
 255 S N:   0.578  2.422 Sd Nd:    1.5   2.5  - p = 0.170 
 256 S N:   0.489  2.511 Sd Nd:    1.5   2.5  - p = 0.127 
 257 S N:   0.789  2.211 Sd Nd:    1.0   3.0  + p = 0.716 
 258 S N:   1.065  1.935 Sd Nd:    1.0   4.0  + p = 0.419 
 259 S N:   0.333  2.667 Sd Nd:    1.0   0.0  - p = 0.111 
 260 S N:   0.948  2.052 Sd Nd:    2.0   6.0  + p = 0.511 
 261 S N:   0.984  2.016 Sd Nd:    0.0   4.0  + p = 0.204 
 262 S N:   0.339  2.661 Sd Nd:    0.0   4.0  + p = 0.619 
 263 S N:   1.125  1.875 Sd Nd:    0.0   0.0 
 264 S N:   1.000  2.000 Sd Nd:    0.0   3.0  + p = 0.296 
 265 S N:   0.349  2.651 Sd Nd:    0.0   3.0  + p = 0.690 
 266 S N:   0.375  2.625 Sd Nd:    1.0   1.0  - p = 0.234 
 267 S N:   0.333  2.667 Sd Nd:    2.0   0.0  - p = 0.012 *
 268 S N:   1.165  1.835 Sd Nd:    2.5   1.5  - p = 0.166 
 269 S N:   0.378  2.622 Sd Nd:    1.0   3.0  - p = 0.417 
 270 S N:   0.375  2.625 Sd Nd:    0.0   1.0  + p = 0.875 
 271 S N:   0.978  2.022 Sd Nd:    1.0   0.0  - p = 0.326 
 272 S N:   0.511  2.489 Sd Nd:    1.5   1.5  - p = 0.077 
 273 S N:   1.000  2.000 Sd Nd:    0.0   0.0 
 274 S N:   1.333  1.667 Sd Nd:    1.0   0.0  - p = 0.444 
 275 S N:   0.869  2.131 Sd Nd:    0.0   2.0  + p = 0.504 
 276 S N:   1.000  2.000 Sd Nd:    1.0   1.0  - p = 0.556 
 277 S N:   0.363  2.637 Sd Nd:    0.0   2.0  + p = 0.773 
 278 S N:   0.333  2.667 Sd Nd:    0.0   0.0 
 279 S N:   0.545  2.455 Sd Nd:    1.0   1.0  - p = 0.331 
 280 S N:   0.347  2.653 Sd Nd:    0.0   2.0  + p = 0.782 
 281 S N:   0.788  2.212 Sd Nd:    1.0   1.0  - p = 0.456 
 282 S N:   1.118  1.882 Sd Nd:    3.0   0.0  - p = 0.052 
 283 S N:   1.218  1.782 Sd Nd:    0.0  12.0  + p = 0.002 **
 284 S N:   0.712  2.288 Sd Nd:    0.0  12.0  + p = 0.039 *
 285 S N:   0.931  2.069 Sd Nd:    0.0  13.0  + p = 0.008 **
 286 S N:   0.931  2.069 Sd Nd:    0.0  12.0  + p = 0.012 *
 287 S N:   0.394  2.606 Sd Nd:    0.0  12.0  + p = 0.184 
 288 S N:   0.356  2.644 Sd Nd:    0.0  12.0  + p = 0.219 
 289 S N:   0.931  2.069 Sd Nd:    0.0  13.0  + p = 0.008 **
 290 S N:   0.358  2.642 Sd Nd:    0.0  13.0  + p = 0.192 
 291 S N:   0.796  2.204 Sd Nd:    0.0  12.0  + p = 0.025 *
 292 S N:   0.644  2.356 Sd Nd:    0.0  12.0  + p = 0.055 
 293 S N:   0.356  2.644 Sd Nd:    0.0  12.0  + p = 0.219 
 294 S N:   0.394  2.606 Sd Nd:    0.0  12.0  + p = 0.184 
 295 S N:   0.796  2.204 Sd Nd:    0.0  12.0  + p = 0.025 *
 296 S N:   0.356  2.644 Sd Nd:    0.0  12.0  + p = 0.219 
 297 S N:   0.441  2.559 Sd Nd:    1.0  12.0  + p = 0.410 
 298 S N:   0.796  2.204 Sd Nd:    0.0  12.0  + p = 0.025 *
 299 S N:   0.931  2.069 Sd Nd:    0.0  12.0  + p = 0.012 *
 300 S N:   0.356  2.644 Sd Nd:    0.0  12.0  + p = 0.219 
 301 S N:   0.868  2.132 Sd Nd:    2.0   0.0  - p = 0.084 
 302 S N:   1.009  1.991 Sd Nd:    2.0   0.0  - p = 0.113 
 303 S N:   1.000  2.000 Sd Nd:    2.0   0.0  - p = 0.111 
 304 S N:   0.333  2.667 Sd Nd:    1.0   2.0  - p = 0.298 
 305 S N:   0.800  2.200 Sd Nd:    0.0   3.0  + p = 0.395 
 306 S N:   0.000  3.000 Sd Nd:    0.0   0.0 
 307 S N:   0.333  2.667 Sd Nd:    1.0   0.0  - p = 0.111 
 308 S N:   0.359  2.641 Sd Nd:    0.0   1.0  + p = 0.880 
 309 S N:   0.877  2.123 Sd Nd:    1.0   2.0  - p = 0.646 
 310 S N:   0.337  2.663 Sd Nd:    0.0   1.0  + p = 0.888 
 311 S N:   1.116  1.884 Sd Nd:    1.0   0.0  - p = 0.372 
 312 S N:   0.946  2.054 Sd Nd:    0.0   2.0  + p = 0.469 
 313 S N:   1.001  1.999 Sd Nd:    2.0   1.0  - p = 0.260 
 314 S N:   0.750  2.250 Sd Nd:    0.0   0.0 
 315 S N:   0.978  2.022 Sd Nd:    2.0   0.0  - p = 0.106 
 316 S N:   1.135  1.865 Sd Nd:    3.0   0.0  - p = 0.054 
 317 S N:   0.333  2.667 Sd Nd:    0.0   0.0 
 318 S N:   0.333  2.667 Sd Nd:    0.0   0.0 
 319 S N:   0.831  2.169 Sd Nd:    1.0   3.0  + p = 0.692 
 320 S N:   0.757  2.243 Sd Nd:    2.0   3.0  - p = 0.372 
 321 S N:   1.000  2.000 Sd Nd:    0.0   0.0 
 322 S N:   1.102  1.898 Sd Nd:    0.0   1.0  + p = 0.633 
 323 S N:   0.848  2.152 Sd Nd:    0.0   1.0  + p = 0.717 
 324 S N:   1.010  1.990 Sd Nd:    1.0   0.0  - p = 0.337 
 325 S N:   0.879  2.121 Sd Nd:    1.0   1.0  - p = 0.500 
 326 S N:   0.375  2.625 Sd Nd:    0.0   0.0 
 327 S N:   0.969  2.031 Sd Nd:    0.3   2.7  + p = 0.310 
 328 S N:   1.000  2.000 Sd Nd:    0.0   0.0 
 329 S N:   1.125  1.875 Sd Nd:    0.0   0.0 
 330 S N:   0.353  2.647 Sd Nd:    0.0   1.0  + p = 0.882 
 331 S N:   0.375  2.625 Sd Nd:    1.0   0.0  - p = 0.125 
 332 S N:   0.815  2.185 Sd Nd:    1.0   0.0  - p = 0.272 
 333 S N:   1.000  2.000 Sd Nd:    1.0   0.0  - p = 0.333 
 334 S N:   0.859  2.141 Sd Nd:    1.0   4.0  + p = 0.556 
 335 S N:   0.615  2.385 Sd Nd:    1.0   3.0  - p = 0.600 
 336 S N:   0.468  2.532 Sd Nd:    0.0   2.0  + p = 0.713 
 337 S N:   0.333  2.667 Sd Nd:    0.0   2.0  + p = 0.790 
 338 S N:   0.916  2.084 Sd Nd:    2.0   2.0  - p = 0.358 
 339 S N:   0.375  2.625 Sd Nd:    0.0   0.0 
 340 S N:   0.429  2.571 Sd Nd:    0.0   0.0 
 341 S N:   0.455  2.545 Sd Nd:    1.0   1.0  - p = 0.280 
 342 S N:   0.620  2.380 Sd Nd:    0.0   1.0  + p = 0.793 
 343 S N:   0.747  2.253 Sd Nd:    1.5   1.5  - p = 0.155 
 344 S N:   0.375  2.625 Sd Nd:    0.0   0.0 
 345 S N:   0.457  2.543 Sd Nd:    1.0   3.0  - p = 0.483 
 346 S N:   1.134  1.866 Sd Nd:    3.0   1.0  - p = 0.155 
 347 S N:   0.859  2.141 Sd Nd:    1.0   2.0  - p = 0.636 
 348 S N:   1.091  1.909 Sd Nd:    0.5   1.5  + p = 0.405 
 349 S N:   0.990  2.010 Sd Nd:    1.0   3.0  + p = 0.598 
 350 S N:   1.038  1.962 Sd Nd:    2.0   1.0  - p = 0.276 
 351 S N:   1.000  2.000 Sd Nd:    1.0   1.0  - p = 0.556 
 352 S N:   1.286  1.714 Sd Nd:    1.0   0.0  - p = 0.429 
 353 S N:   0.909  2.091 Sd Nd:    1.5   2.5  - p = 0.353 
 354 S N:   0.375  2.625 Sd Nd:    0.0   0.0 
 355 S N:   0.970  2.030 Sd Nd:    0.0   1.0  + p = 0.677 
 356 S N:   0.429  2.571 Sd Nd:    1.0   0.0  - p = 0.143 
 357 S N:   1.000  2.000 Sd Nd:    0.0   0.0 
 358 S N:   1.035  1.965 Sd Nd:    2.5   1.5  - p = 0.122 
 359 S N:   0.375  2.625 Sd Nd:    0.0   1.0  + p = 0.875 
 360 S N:   0.962  2.038 Sd Nd:    1.0   1.0  - p = 0.538 
 361 S N:   0.495  2.505 Sd Nd:    1.0   1.0  - p = 0.303 
 362 S N:   0.333  2.667 Sd Nd:    0.0   0.0 
 363 S N:   0.375  2.625 Sd Nd:    0.0   0.0 
 364 S N:   0.020  2.980 Sd Nd:    0.0   1.0  + p = 0.993 
 365 S N:   0.918  2.082 Sd Nd:    1.0   1.0  - p = 0.518 
 366 S N:   0.607  2.393 Sd Nd:    1.0   1.0  - p = 0.363 
 367 S N:   0.338  2.662 Sd Nd:    0.0   2.0  + p = 0.787 
 368 S N:   1.000  2.000 Sd Nd:    1.0   0.0  - p = 0.333 
 369 S N:   0.333  2.667 Sd Nd:    0.0   0.0 
 370 S N:   0.375  2.625 Sd Nd:    0.0   1.0  + p = 0.875 
 371 S N:   0.333  2.667 Sd Nd:    1.0   0.0  - p = 0.111 
 372 S N:   1.000  2.000 Sd Nd:    2.0   0.0  - p = 0.111 
 373 S N:   0.757  2.243 Sd Nd:    0.0   1.0  + p = 0.748 
 374 S N:   0.829  2.171 Sd Nd:    0.0   2.0  + p = 0.524 
 375 S N:   1.000  2.000 Sd Nd:    1.0   0.0  - p = 0.333 
 376 S N:   1.000  2.000 Sd Nd:    2.0   1.0  - p = 0.259 
 377 S N:   0.429  2.571 Sd Nd:    0.0   0.0 
 378 S N:   0.333  2.667 Sd Nd:    0.0   0.0 
 379 S N:   0.004  2.996 Sd Nd:    0.0   1.0  + p = 0.999 
 380 S N:   0.333  2.667 Sd Nd:    2.0   1.0  - p = 0.034 *
 381 S N:   0.000  3.000 Sd Nd:    0.0   0.0 
 382 S N:   1.069  1.931 Sd Nd:    2.7   2.3  - p = 0.245 
 383 S N:   0.795  2.205 Sd Nd:    1.5   1.5  - p = 0.174 
 384 S N:   0.824  2.176 Sd Nd:    0.0   2.0  + p = 0.526 
 385 S N:   0.333  2.667 Sd Nd:    1.0   0.0  - p = 0.111 
 386 S N:   0.587  2.413 Sd Nd:    2.0   2.0  - p = 0.174 
 387 S N:   1.091  1.909 Sd Nd:    0.5   1.5  + p = 0.405 
 388 S N:   0.333  2.667 Sd Nd:    0.0   0.0 
 389 S N:   0.750  2.250 Sd Nd:    0.5   1.5  + p = 0.562 
 390 S N:   0.375  2.625 Sd Nd:    0.0   0.0 
 391 S N:   0.111  2.889 Sd Nd:    0.0   1.0  + p = 0.963 
 392 S N:   0.919  2.081 Sd Nd:    1.0   2.0  - p = 0.666 
 393 S N:   0.788  2.212 Sd Nd:    2.0   1.0  - p = 0.171 
 394 S N:   0.806  2.194 Sd Nd:    0.8   3.2  + p = 0.286 
 395 S N:   0.788  2.212 Sd Nd:    0.0   1.0  + p = 0.737 
 396 S N:   1.003  1.997 Sd Nd:    1.0   2.0  + p = 0.740 
 397 S N:   0.000  3.000 Sd Nd:    0.0   0.0 
 398 S N:   1.498  1.502 Sd Nd:    1.0   0.0  - p = 0.499 
 399 S N:   1.000  2.000 Sd Nd:    1.0   1.0  - p = 0.556 
 400 S N:   0.375  2.625 Sd Nd:    0.0   0.0 
 401 S N:   0.375  2.625 Sd Nd:    1.0   0.0  - p = 0.125 
 402 S N:   1.002  1.998 Sd Nd:    1.0   1.0  - p = 0.556 
 403 S N:   1.000  2.000 Sd Nd:    2.0   0.0  - p = 0.111 
 404 S N:   0.384  2.616 Sd Nd:    0.0   3.0  + p = 0.663 
 405 S N:   1.112  1.888 Sd Nd:    4.0   2.0  - p = 0.141 
 406 S N:   0.360  2.640 Sd Nd:    0.0   3.0  + p = 0.681 
 407 S N:   0.994  2.006 Sd Nd:    3.0   2.0  - p = 0.207 
 408 S N:   0.988  2.012 Sd Nd:    1.5   3.5  + p = 0.469 
 409 S N:   0.796  2.204 Sd Nd:    1.0   5.0  + p = 0.498 
 410 S N:   0.743  2.257 Sd Nd:    0.0   5.0  + p = 0.241 
 411 S N:   0.975  2.025 Sd Nd:    1.0   2.0  - p = 0.692 
 412 S N:   0.578  2.422 Sd Nd:    0.0   4.0  + p = 0.425 
 413 S N:   0.913  2.087 Sd Nd:    0.0  12.0  + p = 0.013 *
 414 S N:   0.912  2.088 Sd Nd:    0.5   3.5  + p = 0.234 
 415 S N:   1.081  1.919 Sd Nd:    1.0   2.0  + p = 0.704 
 416 S N:   0.762  2.238 Sd Nd:    2.5   5.5  - p = 0.331 
 417 S N:   0.994  2.006 Sd Nd:    3.8   6.2  - p = 0.435 
 418 S N:   0.994  2.006 Sd Nd:    1.0   2.0  - p = 0.701 
 419 S N:   0.006  2.994 Sd Nd:    0.0   2.0  + p = 0.996 
 420 S N:   0.597  2.403 Sd Nd:    0.0   4.0  + p = 0.412 
 421 S N:   0.786  2.214 Sd Nd:    1.0   3.0  + p = 0.718 
 422 S N:   0.335  2.665 Sd Nd:    1.0   2.0  - p = 0.299 
 423 S N:   0.630  2.370 Sd Nd:    0.5   3.5  + p = 0.390 
 424 S N:   0.783  2.217 Sd Nd:    1.5   4.5  + p = 0.508 
 425 S N:   0.370  2.630 Sd Nd:    0.5   3.5  - p = 0.409 
 426 S N:   1.116  1.884 Sd Nd:    1.0   3.0  + p = 0.524 
 427 S N:   0.430  2.570 Sd Nd:    1.0   2.0  - p = 0.371 
 428 S N:   0.377  2.623 Sd Nd:    1.0   2.0  - p = 0.331 
 429 S N:   0.335  2.665 Sd Nd:    2.0   2.0  - p = 0.064 
 430 S N:   0.335  2.665 Sd Nd:    1.0   2.0  - p = 0.299 
 431 S N:   0.413  2.587 Sd Nd:    0.0   3.0  + p = 0.641 
 432 S N:   0.994  2.006 Sd Nd:    0.0   2.0  + p = 0.447 
 433 S N:   0.694  2.306 Sd Nd:    2.0   4.0  - p = 0.421 
 434 S N:   0.907  2.093 Sd Nd:    1.0   2.0  - p = 0.661 
 435 S N:   0.630  2.370 Sd Nd:    0.5   3.5  + p = 0.390 
 436 S N:   0.006  2.994 Sd Nd:    0.0   2.0  + p = 0.996 
 437 S N:   0.430  2.570 Sd Nd:    0.0   2.0  + p = 0.734 
 438 S N:   0.378  2.622 Sd Nd:    1.0   4.0  - p = 0.490 
```
