## Supplementary material for "Odorant receptor copy number change, co-expression, and positive selection establish peripheral coding differences between fly species": sup. file 4: rub

```
TREE # 1

  0  0.0000   5148.071840  x:  0.87959   0.12231   0.10528   0.01370   0.07240   0.03118   0.02683   0.17437   0.15210   0.04069   0.16852   0.90651   0.08760   0.01520   0.34928   0.44552   0.43464  
  1 99.0000   5129.379754  x:  0.88070   0.12568   0.10784   0.00000   0.07379   0.03119   0.03809   0.17739   0.15400   0.04033   0.17033   0.90758   0.08626   0.02677   0.38825   0.43621   0.43195  
  2 560.6886   5058.619358  x:  0.89165   0.15923   0.13354   0.01635   0.08789   0.03267   0.14601   0.20729   0.17282   0.03689   0.18825   0.91819   0.07097   0.13730   0.77624   0.34293   0.40495  
  3 4715.1980   5021.911834  x:  0.89420   0.15881   0.11662   0.01473   0.06910   0.02983   0.07689   0.20322   0.16618   0.03376   0.18675   0.92149   0.00000   0.08363   0.93390   0.30255   0.38776  
  4 494.5366   5008.833206  x:  0.89543   0.15657   0.10600   0.01399   0.06245   0.03034   0.02774   0.19894   0.16106   0.03396   0.18472   0.92327   0.01891   0.06195   1.00317   0.28865   0.37893  
  5 802.0879   5006.846313  x:  0.89523   0.15105   0.09939   0.01380   0.07594   0.03084   0.03273   0.19233   0.15419   0.03696   0.18084   0.92386   0.02423   0.04248   1.02064   0.30419   0.37318  
  6 125.6701   5005.396157  x:  0.89335   0.14240   0.09652   0.01409   0.06875   0.02561   0.03054   0.18173   0.14302   0.03294   0.17342   0.92363   0.02336   0.04474   1.03789   0.34180   0.36080  
  7 88.9035   5005.104742  x:  0.89250   0.14146   0.09739   0.01407   0.06737   0.03146   0.02911   0.18000   0.14146   0.03480   0.17253   0.92322   0.02252   0.04578   1.04153   0.35101   0.35621  
  8 118.4431   5004.903488  x:  0.89040   0.14426   0.10130   0.01403   0.06747   0.02961   0.02736   0.18096   0.14374   0.03988   0.17401   0.92163   0.02220   0.04519   1.04341   0.35777   0.34629  
  9 40.7741   5004.455756  x:  0.88331   0.15135   0.10642   0.01394   0.06564   0.03052   0.02748   0.18380   0.14965   0.03349   0.17627   0.91572   0.02345   0.04053   1.04558   0.36778   0.31219  
 10 59.1568   5003.510042  x:  0.86852   0.15407   0.09608   0.01401   0.06718   0.03054   0.02707   0.18412   0.15113   0.03442   0.17871   0.90251   0.02264   0.04390   1.04604   0.37620   0.23254  
 11 102.7036   5003.369335  x:  0.86837   0.15047   0.10042   0.01399   0.06482   0.03051   0.02855   0.18424   0.14747   0.03593   0.17674   0.90238   0.02332   0.04262   1.04574   0.37494   0.21768  
 12 41.8221   5003.321713  x:  0.86974   0.14922   0.10291   0.01397   0.06713   0.03039   0.02746   0.18420   0.14627   0.03511   0.17560   0.90375   0.02286   0.04349   1.04550   0.37472   0.21242  
 13 29.5115   5002.963958  x:  0.90638   0.15302   0.10221   0.01399   0.06654   0.03054   0.02776   0.17918   0.15266   0.03541   0.17177   0.94156   0.02239   0.04416   1.04301   0.37679   0.17397  
 14 13.9726   5002.851506  x:  0.91770   0.15184   0.10078   0.01400   0.06642   0.03056   0.02754   0.18520   0.15008   0.03441   0.17878   0.95431   0.02228   0.04407   1.04247   0.37913   0.16295  
 15 28.8126   5002.705451  x:  0.91509   0.16002   0.09867   0.01401   0.06652   0.03058   0.02770   0.19365   0.14309   0.03522   0.17187   0.96346   0.02242   0.04434   1.04309   0.38051   0.16092  
 16  3.1154   5001.825202  x:  0.88453   0.19013   0.10312   0.01401   0.06835   0.03068   0.02998   0.18164   0.11421   0.03490   0.18082   1.01112   0.02381   0.04661   1.04818   0.38088   0.15687  
 17 15.3831   4995.723532  x:  0.62825   0.15087   0.11630   0.01411   0.07995   0.03138   0.04419   0.19624   0.15646   0.03637   0.18216   1.34549   0.03433   0.06137   1.10308   0.40735   0.14875  
 18 36.4362   4988.792441  x:  1.75319   0.16088   0.11562   0.01341   0.08260   0.03233   0.04584   0.19372   0.17276   0.03489   0.18153   0.00000   0.05372   0.05318   1.28667   0.48082   0.24935  
 19  2.6055   4988.792441  x:  1.75319   0.16088   0.11562   0.01341   0.08260   0.03233   0.04584   0.19372   0.17276   0.03489   0.18153   0.00000   0.05372   0.05318   1.28667   0.48082   0.24935  
 20  1.0936   4987.319708  x:  1.75422   0.15972   0.11451   0.00440   0.08094   0.03127   0.04323   0.19311   0.17107   0.03511   0.18119   0.00115   0.05366   0.05218   1.28826   0.47955   0.25154  
 21 215.9406   4985.758414  x:  1.76111   0.15248   0.10853   0.00681   0.07186   0.02828   0.03138   0.18928   0.16018   0.03628   0.17898   0.00882   0.05416   0.04641   1.29917   0.47101   0.26579  
 22 117.0690   4984.186360  x:  1.77351   0.14318   0.10225   0.00648   0.06801   0.03441   0.04170   0.18442   0.14398   0.03656   0.17584   0.02223   0.06004   0.04241   1.32036   0.45570   0.28805  
 23 159.9735   4983.207066  x:  1.78490   0.14516   0.10585   0.00665   0.07995   0.02671   0.04230   0.18447   0.13945   0.03617   0.17543   0.03383   0.06550   0.04294   1.34371   0.44196   0.30137  
 24 107.5699   4982.365308  x:  1.79717   0.15320   0.11259   0.00630   0.08671   0.03475   0.03738   0.18696   0.14107   0.03607   0.17673   0.04580   0.06592   0.04087   1.37234   0.42786   0.30998  
 25 152.0988   4981.146053  x:  1.81606   0.16951   0.11913   0.00630   0.07631   0.03083   0.04234   0.19195   0.14933   0.03599   0.18049   0.06340   0.06116   0.03739   1.42342   0.40863   0.31261  
 26 146.4265   4980.420161  x:  1.82824   0.17458   0.11363   0.00636   0.07096   0.03146   0.04071   0.19278   0.15148   0.03414   0.18213   0.07397   0.06652   0.04832   1.46351   0.40161   0.30365  
 27 116.0502   4978.750099  x:  1.85519   0.17310   0.09307   0.00659   0.07770   0.03165   0.04048   0.19109   0.14750   0.03457   0.18356   0.09627   0.05620   0.04875   1.56142   0.39789   0.26955  
 28 166.8756   4977.536778  x:  1.87801   0.15902   0.10976   0.00638   0.07500   0.03127   0.03986   0.19211   0.13622   0.03537   0.17927   0.11483   0.05782   0.04697   1.64161   0.41587   0.24258  
 29 118.2794   4976.761769  x:  1.89884   0.15818   0.10760   0.00639   0.07515   0.03130   0.04017   0.18559   0.14708   0.04152   0.17624   0.13283   0.06422   0.04217   1.69851   0.45834   0.24495  
 30 58.7828   4976.606535  x:  1.90289   0.15802   0.10692   0.00640   0.07523   0.03124   0.04013   0.18521   0.14881   0.03520   0.17593   0.13620   0.06391   0.04136   1.70925   0.46738   0.24643  
 31 80.4209   4976.565081  x:  1.90415   0.15758   0.10656   0.00641   0.07529   0.03124   0.04017   0.18863   0.14740   0.03507   0.17979   0.13663   0.06121   0.04380   1.71260   0.47127   0.24858  
 32 13.4222   4976.559998  x:  1.90402   0.15903   0.10648   0.00641   0.07527   0.03124   0.04019   0.18913   0.14608   0.03530   0.17818   0.13461   0.06034   0.04457   1.71379   0.47200   0.24949  
 33  2.6287   4976.550030  x:  1.90335   0.16209   0.10658   0.00640   0.07522   0.03123   0.04018   0.18801   0.14318   0.03519   0.17932   0.12688   0.06105   0.04391   1.71748   0.47307   0.25152  
 34  3.7287   4976.526240  x:  1.90277   0.16035   0.10612   0.00637   0.07530   0.03121   0.04013   0.19065   0.14468   0.03513   0.17891   0.10332   0.06268   0.04243   1.72816   0.47298   0.25850  
 35  5.2438   4976.514253  x:  1.90357   0.15864   0.10703   0.00634   0.07536   0.03121   0.04016   0.18849   0.14621   0.03517   0.17901   0.09122   0.06117   0.04375   1.73339   0.47265   0.26236  
 36 12.8365   4976.336534  x:  2.00583   0.15810   0.10669   0.00607   0.07521   0.03108   0.03979   0.18840   0.14540   0.03522   0.17888   0.00000   0.06087   0.04377   1.74115   0.47267   0.26794  
 37  1.7967   4976.336534  x:  2.00583   0.15810   0.10669   0.00607   0.07521   0.03108   0.03979   0.18840   0.14540   0.03522   0.17888   0.00000   0.06087   0.04377   1.74115   0.47267   0.26794  
 38  1.9309   4976.323085  x:  2.00593   0.15816   0.10679   0.00534   0.07525   0.03097   0.03962   0.18842   0.14540   0.03525   0.17888   0.00008   0.06086   0.04368   1.74121   0.47254   0.26810  
 39 31.7496   4976.298083  x:  2.00709   0.15893   0.10805   0.00551   0.07574   0.03006   0.03808   0.18866   0.14540   0.03567   0.17887   0.00099   0.06080   0.04259   1.74191   0.47095   0.27009  
 40 14.4471   4976.264696  x:  2.00973   0.16038   0.10995   0.00543   0.07626   0.03140   0.03874   0.18899   0.14517   0.03561   0.17878   0.00297   0.06191   0.04178   1.74361   0.46734   0.27412  
 41 21.4848   4976.251964  x:  2.01112   0.16084   0.10979   0.00544   0.07584   0.03044   0.03953   0.18891   0.14481   0.03533   0.17876   0.00389   0.06262   0.04191   1.74466   0.46545   0.27554  
 42 18.7767   4976.237158  x:  2.01349   0.16105   0.10775   0.00547   0.07490   0.03084   0.03887   0.18849   0.14387   0.03522   0.17891   0.00518   0.06274   0.04186   1.74684   0.46234   0.27634  
 43 12.6010   4976.227704  x:  2.01568   0.16121   0.10693   0.00546   0.07592   0.03075   0.03939   0.18854   0.14329   0.03563   0.17916   0.00605   0.06196   0.04154   1.74922   0.46003   0.27536  
 44  9.8174   4976.211560  x:  2.02027   0.16173   0.10749   0.00546   0.07678   0.03072   0.03887   0.18919   0.14277   0.03514   0.17937   0.00763   0.06202   0.04294   1.75436   0.45627   0.27208  
 45 15.2419   4976.199497  x:  2.02430   0.16225   0.10854   0.00545   0.07541   0.03077   0.03913   0.18965   0.14289   0.03537   0.17940   0.00899   0.06130   0.04277   1.75873   0.45422   0.26936  
 46 19.6563   4976.169764  x:  2.03919   0.16277   0.10806   0.00545   0.07560   0.03079   0.03908   0.18793   0.14544   0.03653   0.17803   0.01441   0.06325   0.04177   1.77255   0.45711   0.26496  
 47  8.2856   4976.153838  x:  2.04742   0.16223   0.10802   0.00545   0.07580   0.03076   0.03908   0.18754   0.14578   0.03489   0.17772   0.01736   0.06313   0.04087   1.77998   0.45930   0.26316  
 48 39.5159   4976.131073  x:  2.06008   0.16003   0.10842   0.00545   0.07566   0.03075   0.03908   0.18865   0.14412   0.03537   0.17933   0.02165   0.06253   0.04175   1.79101   0.46359   0.26169  
 49 27.4290   4976.128437  x:  2.06190   0.16126   0.10804   0.00545   0.07565   0.03075   0.03908   0.18926   0.14403   0.03535   0.17908   0.02143   0.06165   0.04254   1.79234   0.46440   0.26188  
 50  3.3371   4976.125436  x:  2.06483   0.16308   0.10822   0.00545   0.07564   0.03075   0.03908   0.18871   0.14185   0.03542   0.17890   0.01826   0.06191   0.04230   1.79397   0.46532   0.26189  
 51  1.7711   4976.114295  x:  2.07827   0.16418   0.10749   0.00546   0.07564   0.03074   0.03907   0.19043   0.14207   0.03510   0.18070   0.00000   0.06321   0.04111   1.79964   0.46620   0.26390  
 52  2.7559   4976.113252  x:  2.08219   0.16417   0.10745   0.00546   0.07564   0.03074   0.03907   0.19057   0.14212   0.03509   0.18074   0.00000   0.06329   0.04103   1.80118   0.46636   0.26457  
 53 13.3213   4976.112923  x:  2.08385   0.16432   0.10749   0.00546   0.07564   0.03074   0.03907   0.19028   0.14219   0.03504   0.18111   0.00000   0.06318   0.04113   1.79969   0.46626   0.26417  
 54  0.2101   4976.112123  x:  2.08787   0.16440   0.10739   0.00546   0.07565   0.03074   0.03906   0.19070   0.14197   0.03507   0.18089   0.00000   0.06333   0.04099   1.79584   0.46601   0.26303  
 55  2.7035   4976.099740  x:  2.09884   0.16176   0.10802   0.00543   0.07563   0.03072   0.03905   0.18914   0.14347   0.03534   0.17918   0.00000   0.06199   0.04223   1.79625   0.46433   0.26055  
 56  0.0155   4976.099560  x:  2.09825   0.16201   0.10807   0.00544   0.07563   0.03073   0.03906   0.18896   0.14310   0.03537   0.17904   0.00000   0.06192   0.04229   1.79519   0.46447   0.26085  
 57  0.0013   4976.099560  x:  2.09818   0.16200   0.10807   0.00544   0.07563   0.03073   0.03906   0.18897   0.14311   0.03537   0.17904   0.00000   0.06192   0.04230   1.79516   0.46448   0.26085  
 58  0.0001   4976.099560  x:  2.09818   0.16200   0.10807   0.00544   0.07563   0.03073   0.03906   0.18897   0.14311   0.03537   0.17904   0.00000   0.06192   0.04230   1.79516   0.46448   0.26085  
 59  0.0000   4976.099560  x:  2.09818   0.16200   0.10807   0.00544   0.07563   0.03073   0.03906   0.18897   0.14311   0.03537   0.17904   0.00000   0.06192   0.04230   1.79516   0.46448   0.26085  
```
