## Supplementary material for "Odorant receptor copy number change, co-expression, and positive selection establish peripheral coding differences between fly species": sup. file 4: lnf

```
    -1    438    395


 1

     1      1    -4.3355481798   0.013094693858       5.7355  --- (-) --- (-) AAA (K) AAA (K) --- (-) --- (-) --- (-) --- (-) 
     2      1    -3.9629601205   0.019006768612       8.3250  --- (-) --- (-) AAC (N) AAC (N) --- (-) --- (-) --- (-) --- (-) 
     3      1    -3.9871941692   0.018551694077       8.1256  --- (-) --- (-) AAT (N) AAT (N) --- (-) --- (-) --- (-) --- (-) 
     4      1    -4.7473043853   0.008675048302       3.7997  --- (-) --- (-) AAT (N) AAT (N) AAT (N) AAT (N) AAT (N) AAT (N) 
     5      1    -4.4379713205   0.011819892988       5.1771  --- (-) --- (-) ACT (T) ACT (T) --- (-) --- (-) --- (-) --- (-) 
     6      1    -3.7431803103   0.023678677715      10.3713  --- (-) --- (-) ATC (I) ATC (I) --- (-) --- (-) --- (-) --- (-) 
     7      1    -4.3338282897   0.013117234671       5.7453  --- (-) --- (-) CAT (H) CAT (H) --- (-) --- (-) --- (-) --- (-) 
     8      1    -5.2876103643   0.005053822637       2.2136  --- (-) --- (-) CCC (P) CCC (P) CCC (P) CCC (P) CCC (P) CCC (P) 
     9      1    -5.1023652562   0.006082343238       2.6641  --- (-) --- (-) CGG (R) CGG (R) --- (-) --- (-) --- (-) --- (-) 
    10      1    -8.3718434299   0.000231288796       0.1013  --- (-) --- (-) CTT (L) CCT (P) --- (-) --- (-) --- (-) --- (-) 
    11      1    -4.3355506137   0.013094661988       5.7355  --- (-) --- (-) GAA (E) GAA (E) --- (-) --- (-) --- (-) --- (-) 
    12      1   -26.6609642041   0.000000000003       0.0000  --- (-) --- (-) GAG (E) GCA (A) GCA (A) GCA (A) GAG (E) GAG (E) 
    13      1    -8.3458838545   0.000237371566       0.1040  --- (-) --- (-) GCT (A) ACT (T) --- (-) --- (-) --- (-) --- (-) 
    14      1    -4.7713743885   0.008468732829       3.7093  --- (-) --- (-) GGT (G) GGT (G) --- (-) --- (-) --- (-) --- (-) 
    15      1    -6.7010361154   0.001229637196       0.5386  --- (-) --- (-) TAT (Y) TAC (Y) --- (-) --- (-) --- (-) --- (-) 
    16      1    -9.6650938919   0.000063460437       0.0278  --- (-) --- (-) TGC (C) AGC (S) --- (-) --- (-) --- (-) --- (-) 
    17      3    -4.2043676857   0.014930223679       6.5394  --- (-) --- (-) TTA (L) TTA (L) --- (-) --- (-) --- (-) --- (-) 
    18      1    -3.8103357332   0.022140744327       9.6976  --- (-) --- (-) TTC (F) TTC (F) --- (-) --- (-) --- (-) --- (-) 
    19      1    -3.8081719330   0.022188704342       9.7187  --- (-) --- (-) TTG (L) TTG (L) --- (-) --- (-) --- (-) --- (-) 
    20      1    -4.2458006624   0.014324260190       6.2740  AAA (K) AAA (K) --- (-) --- (-) --- (-) --- (-) --- (-) --- (-) 
    21      1    -6.4058373238   0.001651886479       0.7235  AAA (K) AAA (K) AAA (K) AAA (K) AAA (K) AAA (K) AAA (K) AAA (K) 
    22      1   -10.8853424480   0.000018730779       0.0082  AAA (K) AAA (K) AAA (K) AAA (K) AAA (K) AAA (K) AAG (K) AAA (K) 
    23      1    -9.0175389967   0.000121264191       0.0531  AAA (K) AAA (K) AAG (K) AAG (K) AAA (K) AAA (K) AAA (K) AAA (K) 
    24      1    -6.6214106884   0.001331551216       0.5832  AAA (K) AAA (K) AAG (K) AAG (K) AAG (K) AAG (K) AAG (K) AAG (K) 
    25      1   -10.3419969663   0.000032249856       0.0141  AAA (K) AAA (K) CAT (H) CAT (H) CAT (H) CAT (H) CAT (H) CAT (H) 
    26      1   -10.9708847034   0.000017195124       0.0075  AAA (K) AAA (K) CGA (R) CGA (R) CGA (R) CGA (R) CGA (R) CGA (R) 
    27      1   -16.5182860300   0.000000067019       0.0000  AAA (K) AAA (K) CTC (L) ATT (I) ATT (I) ATT (I) ATT (I) ATT (I) 
    28      2    -8.1489839425   0.000289028880       0.1266  AAA (K) AAA (K) GAA (E) GAA (E) GAA (E) GAA (E) GAA (E) GAA (E) 
    29      1   -21.0627169782   0.000000000712       0.0000  AAA (K) ACT (T) ACT (T) ACT (T) ACA (T) --- (-) ACA (T) ACA (T) 
    30      2    -6.3402150127   0.001763922930       0.7726  AAC (N) AAC (N) AAC (N) AAC (N) AAC (N) AAC (N) AAC (N) AAC (N) 
    31      1    -9.4695506985   0.000077166071       0.0338  AAC (N) AAC (N) AAC (N) AAC (N) AAC (N) AAT (N) AAT (N) AAT (N) 
    32      1   -10.7243649075   0.000022002270       0.0096  AAC (N) AAC (N) AAT (N) AAT (N) AAT (N) GAT (D) GAT (D) GAT (D) 
    33      1   -17.3069406951   0.000000030457       0.0000  AAC (N) AAC (N) AAT (N) GAA (E) GAA (E) --- (-) GAA (E) GAA (E) 
    34      1    -8.1972419359   0.000275412128       0.1206  AAC (N) AAC (N) CAC (H) CAC (H) CAC (H) CAC (H) CAC (H) CAC (H) 
    35      1   -22.0977233961   0.000000000253       0.0000  AAC (N) AAC (N) GCA (A) GCC (A) GCA (A) GTC (V) GTC (V) GTC (V) 
    36      1    -9.8384678177   0.000053359004       0.0234  AAC (N) AAC (N) GTC (V) GTC (V) GTC (V) GTC (V) GTC (V) GTC (V) 
    37      1   -18.2211567191   0.000000012208       0.0000  AAG (K) AAA (K) GCT (A) GCA (A) GCA (A) GCA (A) GCA (A) GCA (A) 
    38      2    -3.8326465160   0.021652236744       9.4837  AAG (K) AAG (K) --- (-) --- (-) --- (-) --- (-) --- (-) --- (-) 
    39      1    -8.8375259868   0.000145181484       0.0636  AAG (K) AAG (K) AAA (K) AAA (K) AAG (K) --- (-) AAG (K) AAG (K) 
    40      1   -10.3017452845   0.000033574447       0.0147  AAG (K) AAG (K) AAA (K) AAA (K) GAA (E) GAA (E) GAA (E) GAA (E) 
    41      4    -5.9321744854   0.002652707439       1.1619  AAG (K) AAG (K) AAG (K) AAG (K) AAG (K) AAG (K) AAG (K) AAG (K) 
    42      1   -13.6214856691   0.000001214127       0.0005  AAG (K) AAG (K) AGG (R) AGG (R) GAG (E) AAG (K) AAG (K) AAG (K) 
    43      1   -14.1847973712   0.000000691227       0.0003  AAG (K) AAG (K) ATT (I) ATT (I) AAA (K) AAA (K) AAA (K) AAA (K) 
    44      1    -7.3352993312   0.000652108675       0.2856  AAG (K) AAG (K) GAG (E) GAG (E) GAG (E) GAG (E) GAG (E) GAG (E) 
    45      1   -13.7438290651   0.000001074313       0.0005  AAG (K) AAG (K) GTG (V) GTG (V) CTG (L) GTG (V) GTG (V) GTG (V) 
    46      1    -7.8811444287   0.000377800444       0.1655  AAT (N) AAT (N) AAA (K) AAA (K) AAA (K) --- (-) AAA (K) AAA (K) 
    47      2    -6.6654522722   0.001274180220       0.5581  AAT (N) AAT (N) AAC (N) AAC (N) AAC (N) AAC (N) AAC (N) AAC (N) 
    48      1   -24.7867804374   0.000000000017       0.0000  AAT (N) AAT (N) AAC (N) AAC (N) GAC (D) CAC (H) CAC (H) ACC (T) 
    49      1    -9.0653168284   0.000115606679       0.0506  AAT (N) AAT (N) AAC (N) AAT (N) AAT (N) AAT (N) AAT (N) AAT (N) 
    50      1   -20.0187048649   0.000000002023       0.0000  AAT (N) AAT (N) AGA (R) AAG (K) AGG (R) AAG (K) AAG (K) AAG (K) 
    51      1    -8.0422750352   0.000321576519       0.1409  AAT (N) AAT (N) AGT (S) AGT (S) AGT (S) AGT (S) AGT (S) AGT (S) 
    52      1   -12.6934554704   0.000003071159       0.0013  AAT (N) AAT (N) ATT (I) ATT (I) ATT (I) ATT (I) ATT (I) ATA (I) 
    53      1   -10.1874101122   0.000037641247       0.0165  AAT (N) AAT (N) CAA (Q) CAA (Q) CAA (Q) CAA (Q) CAA (Q) CAA (Q) 
    54      1   -11.5394302721   0.000009738434       0.0043  AAT (N) AAT (N) CTG (L) CTG (L) CTG (L) CTG (L) CTG (L) CTG (L) 
    55      1   -11.8459706761   0.000007167378       0.0031  AAT (N) AAT (N) GAG (E) GAT (D) GAT (D) GAT (D) GAT (D) GAT (D) 
    56      1   -13.6476452559   0.000001182777       0.0005  AAT (N) ACT (T) GAT (D) GAT (D) GAT (D) GAT (D) GAT (D) GAT (D) 
    57      1    -4.7103939684   0.009001230683       3.9425  ACA (T) ACA (T) --- (-) --- (-) --- (-) --- (-) --- (-) --- (-) 
    58      1   -20.3212577067   0.000000001495       0.0000  ACA (T) ACA (T) AGG (R) TTG (L) TTG (L) --- (-) TTG (L) TTG (L) 
    59      1   -12.8616634805   0.000002595676       0.0011  ACA (T) ACA (T) GCT (A) GCT (A) GCC (A) GCC (A) GCC (A) GCC (A) 
    60      1   -14.4895264185   0.000000509658       0.0002  ACA (T) ACA (T) TTG (L) TTG (L) TTC (F) TTC (F) TTC (F) TTC (F) 
    61      1   -21.3088780794   0.000000000557       0.0000  ACA (T) ACG (T) TCC (S) ACC (T) AGC (S) --- (-) ACC (T) ACC (T) 
    62      1   -10.8718398438   0.000018985409       0.0083  ACC (T) ACC (T) ACC (T) ACC (T) ACA (T) ACC (T) ACC (T) ACC (T) 
    63      1   -13.5216265560   0.000001341628       0.0006  ACC (T) ACC (T) ACC (T) AGC (S) AGC (S) --- (-) AGC (S) AGC (S) 
    64      1   -10.0014017009   0.000045336337       0.0199  ACC (T) ACC (T) ACT (T) ACC (T) ACC (T) ACC (T) ACC (T) ACC (T) 
    65      1    -7.3234602007   0.000659874957       0.2890  ACC (T) ACC (T) ACT (T) ACT (T) ACT (T) --- (-) ACT (T) ACT (T) 
    66      1   -23.0409495789   0.000000000099       0.0000  ACC (T) AGG (R) GTA (V) GTA (V) GTG (V) GTG (V) GTG (V) GTG (V) 
    67      1   -18.6203411132   0.000000008190       0.0000  ACG (T) AAG (K) GAT (D) GAT (D) GTT (V) GAT (D) GAT (D) GAT (D) 
    68      1   -10.7338491969   0.000021794581       0.0095  ACG (T) ACG (T) ACC (T) ACC (T) ACT (T) ACC (T) ACC (T) ACC (T) 
    69      1   -16.6199174577   0.000000060543       0.0000  ACT (T) ACC (T) AAT (N) AAT (N) AAA (K) AAA (K) AAA (K) AAA (K) 
    70      1    -7.8334780639   0.000396244916       0.1736  ACT (T) ACT (T) ACA (T) ACA (T) ACA (T) ACA (T) ACA (T) ACA (T) 
    71      1   -14.1621121382   0.000000707087       0.0003  ACT (T) ACT (T) ACG (T) ACT (T) ACG (T) ACT (T) ACT (T) ACT (T) 
    72      1    -8.6817734454   0.000169649936       0.0743  ACT (T) ACT (T) ATC (I) ATC (I) ATC (I) --- (-) ATC (I) ATC (I) 
    73      1   -34.6440523773   0.000000000000       0.0000  ACT (T) ACT (T) CTC (L) TTT (F) TCG (S) TTT (F) CTT (L) TTG (L) 
    74      1   -11.7917677126   0.000007566593       0.0033  ACT (T) ACT (T) GTT (V) ATT (I) ATT (I) ATT (I) ATT (I) ATT (I) 
    75      1    -9.7037913371   0.000061051589       0.0267  ACT (T) ACT (T) TCC (S) TCC (S) TCC (S) TCC (S) TCC (S) TCC (S) 
    76      1    -5.0549541183   0.006377659374       2.7934  AGA (R) AGA (R) --- (-) --- (-) --- (-) --- (-) --- (-) --- (-) 
    77      1   -16.6336633624   0.000000059716       0.0000  AGA (R) AGA (R) AGA (R) AGA (R) CGA (R) CGG (R) CGG (R) CGG (R) 
    78      1   -17.3707755315   0.000000028574       0.0000  AGA (R) AGA (R) AGA (R) CGA (R) AGA (R) CGA (R) CGA (R) CGA (R) 
    79      1   -11.4148254210   0.000011030731       0.0048  AGA (R) AGA (R) CAG (Q) CAG (Q) CAG (Q) CAG (Q) CAG (Q) CAG (Q) 
    80      1   -12.3077617229   0.000004516552       0.0020  AGA (R) AGA (R) CCA (P) CCA (P) CCA (P) CCA (P) CCA (P) CCA (P) 
    81      1   -16.6593552168   0.000000058201       0.0000  AGA (R) AGA (R) GAT (D) GAT (D) AAA (K) AAA (K) AAA (K) AAA (K) 
    82      2    -6.4199922397   0.001628668874       0.7134  AGC (S) AGC (S) AGC (S) AGC (S) AGC (S) AGC (S) AGC (S) AGC (S) 
    83      1   -11.3121177506   0.000012223897       0.0054  AGC (S) AGC (S) AGC (S) AGC (S) TGC (C) TGC (C) TGC (C) TGC (C) 
    84      1   -20.6029677100   0.000000001128       0.0000  AGC (S) AGC (S) AGT (S) AGT (S) GCT (A) GCA (A) GCA (A) GCA (A) 
    85      1   -18.5537392481   0.000000008754       0.0000  AGC (S) AGC (S) ATC (I) ATC (I) GCT (A) GCC (A) GCC (A) GCC (A) 
    86      1   -10.5645083722   0.000025816200       0.0113  AGC (S) AGC (S) GAT (D) GAT (D) GAT (D) GAT (D) GAT (D) GAT (D) 
    87      1    -8.7936229035   0.000151697386       0.0664  AGC (S) AGC (S) GGC (G) GGC (G) GGC (G) GGC (G) GGC (G) GGC (G) 
    88      1   -16.0236357145   0.000000109907       0.0000  AGC (S) AGT (S) TCC (S) TCC (S) TCC (S) --- (-) TCC (S) TCC (S) 
    89      1    -6.4226908876   0.001624279595       0.7114  AGG (R) AGG (R) AGG (R) AGG (R) AGG (R) AGG (R) AGG (R) AGG (R) 
    90      1   -12.4855335102   0.000003780957       0.0017  AGG (R) AGG (R) AGT (S) AGT (S) AGA (R) AGA (R) AGA (R) AGA (R) 
    91      1   -17.6800842608   0.000000020972       0.0000  AGG (R) AGG (R) CAA (Q) CAA (Q) CAA (Q) CAA (Q) GAA (E) CAA (Q) 
    92      1   -12.5333162424   0.000003604541       0.0016  AGT (S) AGT (S) AAT (N) AAT (N) AGT (S) AAT (N) AAT (N) AAT (N) 
    93      1   -11.0764146602   0.000015472990       0.0068  ATA (I) ATA (I) ATG (M) ATG (M) TTG (L) TTG (L) TTG (L) TTG (L) 
    94      1    -9.4219274784   0.000080929878       0.0354  ATA (I) ATA (I) CTG (L) CTG (L) CTG (L) CTG (L) CTG (L) CTG (L) 
    95      1   -12.1658720356   0.000005205098       0.0023  ATA (I) ATT (I) GTC (V) GTC (V) GTC (V) GTC (V) GTC (V) GTC (V) 
    96      1    -6.7266494422   0.001198542022       0.5250  ATC (I) ATC (I) ATC (I) ATC (I) ATC (I) ATC (I) ATC (I) ATC (I) 
    97      1   -11.2859413134   0.000012548100       0.0055  ATC (I) ATC (I) ATC (I) GTC (V) GTC (V) GTC (V) GTC (V) GTC (V) 
    98      1   -14.3355892664   0.000000594474       0.0003  ATC (I) ATC (I) CTC (L) CTC (L) TTT (F) CTC (L) CTC (L) CTC (L) 
    99      1   -13.9976150627   0.000000833514       0.0004  ATC (I) ATC (I) CTG (L) CTG (L) CTT (L) CTC (L) CTC (L) CTC (L) 
   100      1   -12.6305989336   0.000003270398       0.0014  ATC (I) ATC (I) GCC (A) GCC (A) GCT (A) GCC (A) GCC (A) GCC (A) 
   101      1   -15.6712779463   0.000000156333       0.0001  ATC (I) ATC (I) GTC (V) ATC (I) GTC (V) GTG (V) GTG (V) GTG (V) 
   102      1    -9.6384340658   0.000065175035       0.0285  ATC (I) ATC (I) TAC (Y) TAC (Y) TAC (Y) TAC (Y) TAC (Y) TAC (Y) 
   103      1    -9.9353251739   0.000048433193       0.0212  ATC (I) ATC (I) TAT (Y) TAT (Y) TAT (Y) TAT (Y) TAT (Y) TAT (Y) 
   104      1   -12.3056404046   0.000004526143       0.0020  ATC (I) ATC (I) TTC (F) TTC (F) TTA (L) TTC (F) TTC (F) TTC (F) 
   105      1   -11.4205002996   0.000010968311       0.0048  ATC (I) ATC (I) TTG (L) TTG (L) TTA (L) TTA (L) TTA (L) TTA (L) 
   106      1    -8.2469199373   0.000262064491       0.1148  ATC (I) ATC (I) TTT (F) TTT (F) TTT (F) TTT (F) TTT (F) TTT (F) 
   107      1    -3.5512533958   0.028688658866      12.5656  ATG (M) ATG (M) --- (-) --- (-) --- (-) --- (-) --- (-) --- (-) 
   108      1   -14.1744414681   0.000000698423       0.0003  ATG (M) ATG (M) ACG (T) ACG (T) ATG (M) TTG (L) TTG (L) TTG (L) 
   109      1    -8.8460398570   0.000143950674       0.0631  ATG (M) ATG (M) ACT (T) ACT (T) ACT (T) --- (-) ACT (T) ACT (T) 
   110      1   -12.1968262204   0.000005046447       0.0022  ATG (M) ATG (M) AGG (R) AGG (R) AGG (R) AAG (K) AAG (K) AAG (K) 
   111      1   -13.8519922467   0.000000964176       0.0004  ATG (M) ATG (M) ATC (I) ATA (I) GTA (V) GTA (V) GTA (V) GTA (V) 
   112      2    -7.5807376504   0.000510184746       0.2235  ATG (M) ATG (M) ATC (I) ATC (I) ATC (I) ATC (I) ATC (I) ATC (I) 
   113      1   -11.0235077851   0.000016313660       0.0071  ATG (M) ATG (M) ATG (M) ATA (I) ATG (M) ATG (M) ATG (M) ATG (M) 
   114      1   -10.8092730812   0.000020211212       0.0089  ATG (M) ATG (M) ATG (M) ATG (M) AGG (R) ATG (M) ATG (M) ATG (M) 
   115      2    -5.8715726105   0.002818437542       1.2345  ATG (M) ATG (M) ATG (M) ATG (M) ATG (M) --- (-) ATG (M) ATG (M) 
   116      4    -5.9089363329   0.002715073286       1.1892  ATG (M) ATG (M) ATG (M) ATG (M) ATG (M) ATG (M) ATG (M) ATG (M) 
   117      1    -9.6295696913   0.000065755339       0.0288  ATG (M) ATG (M) ATG (M) ATG (M) ATT (I) ATT (I) ATT (I) ATT (I) 
   118      1   -26.0019446588   0.000000000005       0.0000  ATG (M) ATG (M) ATT (I) CTG (L) ATG (M) --- (-) CTC (L) CTT (L) 
   119      1    -8.2466387216   0.000262138198       0.1148  ATG (M) ATG (M) CTG (L) CTG (L) CTG (L) CTG (L) CTG (L) CTG (L) 
   120      1   -11.5931495631   0.000009229095       0.0040  ATG (M) ATG (M) CTT (L) CTG (L) CTG (L) CTG (L) CTG (L) CTG (L) 
   121      1    -8.9366472183   0.000131481130       0.0576  ATG (M) ATG (M) CTT (L) CTT (L) CTT (L) --- (-) CTT (L) CTT (L) 
   122      1   -11.9862844591   0.000006229064       0.0027  ATG (M) ATG (M) GAA (E) GAA (E) GAG (E) GAG (E) GAG (E) GAG (E) 
   123      1   -19.1025161540   0.000000005057       0.0000  ATT (I) ACT (T) AGC (S) AGC (S) AGC (S) TGC (C) TGC (C) TGC (C) 
   124      1    -3.6225990595   0.026713157104      11.7004  ATT (I) ATT (I) --- (-) --- (-) --- (-) --- (-) --- (-) --- (-) 
   125      1   -16.7087605924   0.000000055396       0.0000  ATT (I) ATT (I) ATA (I) ATA (I) GTG (V) --- (-) TTA (L) TTA (L) 
   126      1   -11.9087633709   0.000006731158       0.0029  ATT (I) ATT (I) ATA (I) ATG (M) ATA (I) ATA (I) ATA (I) ATA (I) 
   127      1   -20.7599856819   0.000000000964       0.0000  ATT (I) ATT (I) ATC (I) CTC (L) ATC (I) CTC (L) CTC (L) GTC (V) 
   128      1    -9.9987372461   0.000045457295       0.0199  ATT (I) ATT (I) ATG (M) ATG (M) ATA (I) ATA (I) ATA (I) ATA (I) 
   129      1   -10.5400079279   0.000026456520       0.0116  ATT (I) ATT (I) ATT (I) ATT (I) ATT (I) GTT (V) GTT (V) GTT (V) 
   130      1    -8.1764073284   0.000281210424       0.1232  ATT (I) ATT (I) GTC (V) GTC (V) GTC (V) GTC (V) GTC (V) GTC (V) 
   131      1   -13.2661762945   0.000001732100       0.0008  ATT (I) ATT (I) GTG (V) GTG (V) GTG (V) GTG (V) GTG (V) TTG (L) 
   132      1   -11.1793907877   0.000013958935       0.0061  CAA (Q) CAA (Q) ATG (M) ATG (M) ATG (M) ATG (M) ATG (M) ATG (M) 
   133      1    -9.2593324236   0.000095218870       0.0417  CAA (Q) CAA (Q) CAG (Q) CAG (Q) CAA (Q) CAA (Q) CAA (Q) CAA (Q) 
   134      1   -19.8547023557   0.000000002383       0.0000  CAA (Q) CAA (Q) CGG (R) CGA (R) AAA (K) CAA (Q) CAA (Q) CAA (Q) 
   135      1   -25.5530057107   0.000000000008       0.0000  CAA (Q) CAA (Q) CGG (R) CGG (R) AGG (R) AGC (S) AAC (N) AGC (S) 
   136      1   -10.5578826810   0.000025987818       0.0114  CAA (Q) CAA (Q) GAT (D) GAT (D) GAT (D) GAT (D) GAT (D) GAT (D) 
   137      1   -16.3215574073   0.000000081590       0.0000  CAA (Q) CAA (Q) GGC (G) GGC (G) GGT (G) --- (-) GGC (G) GGC (G) 
   138      1   -11.0252692459   0.000016284949       0.0071  CAC (H) CAC (H) AAC (N) AAC (N) AAT (N) AAC (N) AAC (N) AAC (N) 
   139      1    -8.2519308356   0.000260754597       0.1142  CAC (H) CAC (H) CAA (Q) CAA (Q) CAA (Q) CAA (Q) CAA (Q) CAA (Q) 
   140      2    -6.2957755797   0.001844078508       0.8077  CAC (H) CAC (H) CAC (H) CAC (H) CAC (H) CAC (H) CAC (H) CAC (H) 
   141      1   -11.3625697144   0.000011622476       0.0051  CAC (H) CAC (H) CAG (Q) CAG (Q) CAA (Q) CAG (Q) CAG (Q) CAG (Q) 
   142      1   -17.7669614160   0.000000019227       0.0000  CAC (H) CAC (H) TCG (S) TCA (S) TCC (S) TCC (S) TCC (S) TCC (S) 
   143      1   -16.1917700695   0.000000092897       0.0000  CAG (Q) CAA (Q) CAG (Q) CAA (Q) CAG (Q) --- (-) CAA (Q) CAA (Q) 
   144      1    -6.6592931006   0.001282052332       0.5615  CAG (Q) CAG (Q) CAA (Q) --- (-) CAA (Q) --- (-) CAA (Q) CAA (Q) 
   145      1    -6.7049844271   0.001224791777       0.5365  CAG (Q) CAG (Q) CAA (Q) CAA (Q) CAA (Q) CAA (Q) CAA (Q) CAA (Q) 
   146      4    -5.7774169048   0.003096704167       1.3564  CAG (Q) CAG (Q) CAG (Q) CAG (Q) CAG (Q) CAG (Q) CAG (Q) CAG (Q) 
   147      1   -15.0682391122   0.000000285724       0.0001  CAG (Q) CAG (Q) GTA (V) GTA (V) ATA (I) GTA (V) GTA (V) GTA (V) 
   148      1   -16.1757461199   0.000000094398       0.0000  CAG (Q) CAG (Q) TCG (S) TCA (S) TCG (S) TCG (S) TCG (S) TCG (S) 
   149      1   -12.4320356582   0.000003988738       0.0017  CAT (H) CAT (H) CAG (Q) CAG (Q) CAC (H) CAG (Q) CAG (Q) CAG (Q) 
   150      1    -7.8048571436   0.000407749663       0.1786  CCA (P) CCA (P) CCG (P) CCG (P) CCG (P) CCG (P) CCG (P) CCG (P) 
   151      1   -16.5428524549   0.000000065393       0.0000  CCA (P) CCA (P) CCG (P) TCA (S) CCA (P) CCA (P) CCA (P) CCA (P) 
   152      1   -20.0112991883   0.000000002038       0.0000  CCA (P) CCA (P) CCT (P) CCA (P) CCT (P) --- (-) CCG (P) CCT (P) 
   153      1   -16.1553513747   0.000000096343       0.0000  CCA (P) CCA (P) TCA (S) TCA (S) CCT (P) CCT (P) CCT (P) CCT (P) 
   154      1   -17.4175116615   0.000000027269       0.0000  CCA (P) TCA (S) CCT (P) CCT (P) CCC (P) CCC (P) CCC (P) CCC (P) 
   155      1   -13.7497932359   0.000001067925       0.0005  CCC (P) CCC (P) CCA (P) CCA (P) CCA (P) CTA (L) CCA (P) CCA (P) 
   156      1   -17.4400386040   0.000000026662       0.0000  CCC (P) CCC (P) CCA (P) CCA (P) CGA (R) CAA (Q) CAA (Q) CAA (Q) 
   157      1    -6.6387639736   0.001308643763       0.5732  CCC (P) CCC (P) CCC (P) CCC (P) CCC (P) CCC (P) CCC (P) CCC (P) 
   158      1    -7.8363807556   0.000395096407       0.1731  CCC (P) CCC (P) CCG (P) CCG (P) CCG (P) --- (-) CCG (P) CCG (P) 
   159      1   -11.8604446871   0.000007064384       0.0031  CCG (P) CCG (P) CTA (L) CCA (P) CCA (P) --- (-) CCA (P) CCA (P) 
   160      1   -14.8045800812   0.000000371923       0.0002  CCT (P) CCG (P) CAA (Q) CAA (Q) CAA (Q) --- (-) CAA (Q) CAA (Q) 
   161      1    -4.7032931145   0.009065374576       3.9706  CCT (P) CCT (P) --- (-) --- (-) --- (-) --- (-) --- (-) --- (-) 
   162      1   -17.7944699724   0.000000018705       0.0000  CCT (P) CCT (P) TAC (Y) TAC (Y) GTC (V) GTC (V) GTC (V) GTC (V) 
   163      1    -5.4386239310   0.004345458809       1.9033  CGA (R) CGA (R) --- (-) --- (-) --- (-) --- (-) --- (-) --- (-) 
   164      1   -23.1856633886   0.000000000085       0.0000  CGA (R) GGT (G) ACT (T) ACT (T) ACT (T) ACT (T) ACT (T) ACT (T) 
   165      1   -15.2599060902   0.000000235889       0.0001  CGC (R) CGC (R) GGT (G) GGT (G) GGT (G) GTT (V) GTT (V) GTT (V) 
   166      1   -15.7125633067   0.000000150010       0.0001  CGC (R) CGG (R) AAG (K) AAG (K) AAG (K) AAG (K) AAG (K) AAG (K) 
   167      1   -16.3651555343   0.000000078109       0.0000  CGC (R) CGG (R) CAC (H) CAC (H) CGC (R) --- (-) CGC (R) CGC (R) 
   168      1   -11.7216799019   0.000008115945       0.0036  CGG (R) CGA (R) CGA (R) CGA (R) CGA (R) CGA (R) CGA (R) CGA (R) 
   169      1   -10.1871850296   0.000037649720       0.0165  CGG (R) CGG (R) AAG (K) AAG (K) AAG (K) AAG (K) AAG (K) AAG (K) 
   170      1    -8.2702305791   0.000256026250       0.1121  CGG (R) CGG (R) AGG (R) AGG (R) AGG (R) --- (-) AGG (R) AGG (R) 
   171      1   -10.5031194814   0.000027450684       0.0120  CGG (R) CGG (R) ATG (M) ATG (M) ATG (M) ATG (M) ATG (M) ATG (M) 
   172      1    -7.8707570359   0.000381745258       0.1672  CGT (R) CGT (R) CGC (R) CGC (R) CGC (R) CGC (R) CGC (R) CGC (R) 
   173      1    -9.3365428930   0.000088143632       0.0386  CTA (L) CTA (L) GTG (V) GTG (V) GTG (V) GTG (V) GTG (V) GTG (V) 
   174      1   -15.1089288297   0.000000274331       0.0001  CTA (L) CTA (L) TAT (Y) TAT (Y) TTT (F) TAT (Y) TAT (Y) TAT (Y) 
   175      1   -15.6542074090   0.000000159025       0.0001  CTA (L) CTA (L) TTA (L) TTA (L) TCC (S) TCC (S) TCC (S) TCC (S) 
   176      1    -7.8568837294   0.000387078234       0.1695  CTA (L) CTA (L) TTG (L) TTG (L) TTG (L) TTG (L) TTG (L) TTG (L) 
   177      1   -13.9767134508   0.000000851119       0.0004  CTC (L) CTC (L) ACT (T) ACT (T) ATT (I) ACT (T) ACT (T) ACT (T) 
   178      1    -8.5828551185   0.000187289480       0.0820  CTC (L) CTC (L) CAC (H) CAC (H) CAC (H) --- (-) CAC (H) CAC (H) 
   179      3    -6.9650372356   0.000944327772       0.4136  CTC (L) CTC (L) CTC (L) CTC (L) CTC (L) CTC (L) CTC (L) CTC (L) 
   180      1   -10.2570990304   0.000035107386       0.0154  CTC (L) CTC (L) CTC (L) CTC (L) CTG (L) CTC (L) CTC (L) CTC (L) 
   181      1   -13.0492583817   0.000002151687       0.0009  CTC (L) CTC (L) CTG (L) CTC (L) CTT (L) CTC (L) CTC (L) CTC (L) 
   182      1   -12.7504173497   0.000002901109       0.0013  CTC (L) CTC (L) CTG (L) CTT (L) CTC (L) CTC (L) CTC (L) CTC (L) 
   183      1   -14.2289965130   0.000000661341       0.0003  CTC (L) CTC (L) TTA (L) TTA (L) TTA (L) GTA (V) TTA (L) TTA (L) 
   184      1   -14.7021300670   0.000000412046       0.0002  CTC (L) CTC (L) TTG (L) TTG (L) ATT (I) ATT (I) ATT (I) ATT (I) 
   185      1   -16.1602888803   0.000000095868       0.0000  CTG (L) ATG (M) TTC (F) TTC (F) TTC (F) TTT (F) TTT (F) TTT (F) 
   186      1   -14.8720121794   0.000000347670       0.0002  CTG (L) CTA (L) TTG (L) TTG (L) TTG (L) TTG (L) TTG (L) TTA (L) 
   187      1   -19.2929638100   0.000000004180       0.0000  CTG (L) CTG (L) ACC (T) ACC (T) TTA (L) TTA (L) TTA (L) TTA (L) 
   188      1   -11.6167390717   0.000009013933       0.0039  CTG (L) CTG (L) ATG (M) ATG (M) ATA (I) ATG (M) ATG (M) ATG (M) 
   189      2    -7.8282312179   0.000398329415       0.1745  CTG (L) CTG (L) CTA (L) CTA (L) CTA (L) CTA (L) CTA (L) CTA (L) 
   190      1   -10.9348984051   0.000017825182       0.0078  CTG (L) CTG (L) CTG (L) CTC (L) CTC (L) --- (-) CTC (L) CTC (L) 
   191      1   -10.7534662260   0.000021371202       0.0094  CTG (L) CTG (L) CTG (L) CTG (L) CTG (L) CTG (L) CTG (L) TTG (L) 
   192      1   -19.3793482964   0.000000003834       0.0000  CTG (L) CTG (L) GTT (V) GCT (A) ATG (M) ATG (M) ATG (M) ATG (M) 
   193      1   -17.3558497561   0.000000029003       0.0000  CTG (L) CTG (L) TTG (L) ATG (M) ATG (M) ATC (I) ATG (M) ATG (M) 
   194      1    -9.6452321764   0.000064733470       0.0284  CTG (L) CTG (L) TTG (L) TTG (L) CTG (L) CTG (L) CTG (L) CTG (L) 
   195      1    -7.1150687962   0.000812764794       0.3560  CTG (L) CTG (L) TTG (L) TTG (L) TTG (L) --- (-) TTG (L) TTG (L) 
   196      1    -7.1608601996   0.000776386419       0.3401  CTG (L) CTG (L) TTG (L) TTG (L) TTG (L) TTG (L) TTG (L) TTG (L) 
   197      1   -14.8718988458   0.000000347709       0.0002  CTG (L) TTA (L) CTT (L) CTT (L) CTT (L) CTT (L) CTT (L) CTT (L) 
   198      1   -12.2800209992   0.000004643598       0.0020  CTG (L) TTG (L) ATA (I) ATA (I) ATA (I) ATA (I) ATA (I) ATA (I) 
   199      1   -14.5701144174   0.000000470197       0.0002  CTT (L) CTT (L) CTA (L) CTC (L) CTA (L) CTC (L) CTC (L) CTC (L) 
   200      1    -7.2649853778   0.000699611499       0.3064  CTT (L) CTT (L) CTC (L) CTC (L) CTC (L) CTC (L) CTC (L) CTC (L) 
   201      1    -8.4199795994   0.000220419149       0.0965  CTT (L) CTT (L) TTA (L) TTA (L) TTA (L) TTA (L) TTA (L) TTA (L) 
   202      1   -14.3451383497   0.000000588824       0.0003  CTT (L) CTT (L) TTT (F) TTT (F) CAT (H) CAT (H) CAT (H) CAT (H) 
   203      1    -7.9835978403   0.000341010312       0.1494  CTT (L) CTT (L) TTT (F) TTT (F) TTT (F) TTT (F) TTT (F) TTT (F) 
   204      1    -6.4067546911   0.001650371787       0.7229  GAA (E) GAA (E) GAA (E) GAA (E) GAA (E) GAA (E) GAA (E) GAA (E) 
   205      1    -9.1083481800   0.000110737483       0.0485  GAA (E) GAA (E) GAG (E) GAA (E) GAA (E) GAA (E) GAA (E) GAA (E) 
   206      1    -8.0243238913   0.000327401310       0.1434  GAC (D) GAC (D) AAT (N) AAT (N) AAT (N) AAT (N) AAT (N) AAT (N) 
   207      1    -7.5768683043   0.000512162652       0.2243  GAC (D) GAC (D) GAG (E) GAG (E) GAG (E) GAG (E) GAG (E) GAG (E) 
   208      1   -13.0167972467   0.000002222679       0.0010  GAC (D) GAC (D) GAT (D) GAT (D) GAT (D) GAT (D) GAA (E) GAT (D) 
   209      2    -7.3352863472   0.000652117142       0.2856  GAG (E) GAG (E) AAG (K) AAG (K) AAG (K) AAG (K) AAG (K) AAG (K) 
   210      1   -13.0237382023   0.000002207305       0.0010  GAG (E) GAG (E) AAG (K) GAG (E) AAG (K) GAG (E) GAG (E) GAG (E) 
   211      1   -13.1362205407   0.000001972477       0.0009  GAG (E) GAG (E) AAT (N) AAT (N) AAG (K) AAT (N) AAT (N) AAT (N) 
   212      1   -16.6885267103   0.000000056528       0.0000  GAG (E) GAG (E) CGA (R) CGA (R) CGA (R) CAA (Q) CAA (Q) CAA (Q) 
   213      1    -6.5834245510   0.001383104663       0.6058  GAG (E) GAG (E) GAA (E) GAA (E) GAA (E) GAA (E) GAA (E) GAA (E) 
   214      1   -11.8182469358   0.000007368864       0.0032  GAG (E) GAG (E) GAG (E) GAA (E) GAG (E) GAA (E) GAA (E) GAA (E) 
   215      1   -20.2363819299   0.000000001627       0.0000  GAG (E) GAG (E) GAG (E) GAG (E) ATG (M) GTT (V) GTT (V) GTG (V) 
   216      1   -16.3840421424   0.000000076648       0.0000  GAG (E) GAG (E) GAG (E) GAG (E) GAG (E) GAG (E) AAA (K) GAG (E) 
   217      3    -5.9359536978   0.002642701214       1.1575  GAG (E) GAG (E) GAG (E) GAG (E) GAG (E) GAG (E) GAG (E) GAG (E) 
   218      1   -14.2823934077   0.000000626954       0.0003  GAG (E) GAG (E) GAT (D) GAT (D) GAT (D) GAC (D) GAC (D) GAT (D) 
   219      1   -14.3801793634   0.000000568548       0.0002  GAG (E) GAG (E) GGT (G) GGT (G) GGT (G) GGA (G) GGA (G) GGA (G) 
   220      1   -14.0262550722   0.000000809981       0.0004  GAT (D) AAT (N) GAC (D) GAC (D) GAT (D) GAC (D) GAC (D) GAC (D) 
   221      1    -9.7968652296   0.000055625700       0.0244  GAT (D) GAC (D) GAT (D) GAT (D) GAT (D) GAT (D) GAT (D) GAT (D) 
   222      1    -9.0075491982   0.000122481667       0.0536  GAT (D) GAT (D) AAG (K) AAG (K) AAG (K) AAG (K) AAG (K) AAG (K) 
   223      1    -7.9094711902   0.000367248734       0.1609  GAT (D) GAT (D) GAA (E) GAA (E) GAA (E) GAA (E) GAA (E) GAA (E) 
   224      2    -6.6670546163   0.001272140179       0.5572  GAT (D) GAT (D) GAC (D) GAC (D) GAC (D) GAC (D) GAC (D) GAC (D) 
   225      1   -15.0994819569   0.000000276935       0.0001  GAT (D) GAT (D) GAC (D) GAC (D) GGA (G) GGC (G) GGC (G) GGC (G) 
   226      1   -12.0610285656   0.000005780453       0.0025  GAT (D) GAT (D) GAT (D) GAA (E) GAA (E) GAA (E) GAA (E) GAA (E) 
   227      2    -6.3673864642   0.001716639868       0.7519  GAT (D) GAT (D) GAT (D) GAT (D) GAT (D) GAT (D) GAT (D) GAT (D) 
   228      1    -8.6324136985   0.000178233923       0.0781  GAT (D) GAT (D) GCT (A) GCT (A) GCT (A) GCT (A) GCT (A) GCT (A) 
   229      1   -14.1358710004   0.000000725887       0.0003  GCA (A) GCA (A) ATT (I) ATT (I) GTT (V) --- (-) ATT (I) ATT (I) 
   230      1   -13.5553630552   0.000001297121       0.0006  GCA (A) GCA (A) GCT (A) GTT (V) GTT (V) GTT (V) GTT (V) GTT (V) 
   231      1   -12.3208966932   0.000004457615       0.0020  GCC (A) GCC (A) CCT (P) CCT (P) GCT (A) GCT (A) GCT (A) GCT (A) 
   232      1    -9.9455828515   0.000047938920       0.0210  GCC (A) GCC (A) GAA (E) GAA (E) GAA (E) --- (-) GAA (E) GAA (E) 
   233      2    -7.5932622631   0.000503834729       0.2207  GCC (A) GCC (A) GCG (A) GCG (A) GCG (A) GCG (A) GCG (A) GCG (A) 
   234      1    -7.3613939342   0.000635312259       0.2783  GCC (A) GCC (A) GCT (A) GCT (A) GCT (A) GCT (A) GCT (A) GCT (A) 
   235      1   -15.4461920131   0.000000195796       0.0001  GCC (A) GCC (A) GGA (G) GGA (G) GGA (G) GGA (G) GGA (G) GGT (G) 
   236      1    -9.7571684335   0.000057878277       0.0254  GCC (A) GCC (A) GGT (G) GGT (G) GGT (G) GGT (G) GGT (G) GGT (G) 
   237      1   -11.5558957630   0.000009579398       0.0042  GCC (A) GCC (A) TCC (S) GCC (A) GCC (A) GCC (A) GCC (A) GCC (A) 
   238      1   -14.7591353832   0.000000389214       0.0002  GCC (A) GCT (A) GCA (A) GCA (A) GCC (A) --- (-) GCC (A) GCC (A) 
   239      1   -16.0448045338   0.000000107604       0.0000  GCG (A) GCC (A) GCC (A) GCC (A) TCC (S) GCC (A) GCC (A) GCC (A) 
   240      1   -13.7213169979   0.000001098772       0.0005  GCG (A) GCG (A) ATC (I) ATC (I) TTC (F) TTC (F) TTC (F) TTC (F) 
   241      1    -9.0608424254   0.000116125109       0.0509  GCG (A) GCG (A) CCG (P) CCG (P) CCG (P) CCG (P) CCG (P) CCG (P) 
   242      1   -28.8547352681   0.000000000000       0.0000  GCG (A) GCG (A) CTT (L) CTT (L) CTG (L) ACA (T) CTA (L) CTA (L) 
   243      1    -7.6271485875   0.000487047654       0.2133  GCG (A) GCG (A) GCT (A) GCT (A) GCT (A) GCT (A) GCT (A) GCT (A) 
   244      1    -8.1781790842   0.000280712629       0.1230  GCG (A) GTG (V) --- (-) --- (-) --- (-) --- (-) --- (-) --- (-) 
   245      1   -22.9437020390   0.000000000109       0.0000  GCT (A) ACT (T) GTT (V) TTT (F) TTT (F) ATT (I) ATT (I) ATT (I) 
   246      1   -12.2518905269   0.000004776080       0.0021  GCT (A) GCT (A) ATT (I) ATT (I) ATC (I) ATC (I) ATC (I) ATC (I) 
   247      1   -11.5844298641   0.000009309922       0.0041  GCT (A) GCT (A) GCA (A) GCA (A) GTA (V) GTA (V) GTA (V) GTA (V) 
   248      1   -19.6496310157   0.000000002926       0.0000  GCT (A) GCT (A) GCC (A) GCC (A) GAT (D) TAT (Y) GAT (D) GAT (D) 
   249      1    -7.3682050387   0.000630999783       0.2764  GCT (A) GCT (A) GCC (A) GCC (A) GCC (A) GCC (A) GCC (A) GCC (A) 
   250      1    -6.7967751641   0.001117372688       0.4894  GCT (A) GCT (A) GCT (A) GCT (A) GCT (A) --- (-) GCT (A) GCT (A) 
   251      1   -17.6129643826   0.000000022428       0.0000  GCT (A) GCT (A) GTT (V) GTT (V) GCT (A) GTT (V) GTT (V) CTT (L) 
   252      1   -11.0599218642   0.000015730299       0.0069  GGA (G) GGA (G) AAG (K) AAG (K) AAG (K) AAG (K) AAG (K) AAG (K) 
   253      2    -6.8253277024   0.001085920025       0.4756  GGA (G) GGA (G) GGA (G) GGA (G) GGA (G) GGA (G) GGA (G) GGA (G) 
   254      1   -11.4892430595   0.000010239651       0.0045  GGA (G) GGA (G) GGA (G) GGA (G) GGA (G) GGT (G) GGT (G) GGT (G) 
   255      1   -23.4112285080   0.000000000068       0.0000  GGA (G) GGA (G) GGC (G) GAC (D) GAC (D) --- (-) AAC (N) AAG (K) 
   256      1    -8.2452279686   0.000262508271       0.1150  GGA (G) GGA (G) GGT (G) GGT (G) GGT (G) GGT (G) GGT (G) GGT (G) 
   257      1   -10.7522001343   0.000021398277       0.0094  GGA (G) GGA (G) TGG (W) TGG (W) TGG (W) TGG (W) TGG (W) TGG (W) 
   258      1    -8.7354833532   0.000160778430       0.0704  GGC (G) GGC (G) AGC (S) AGC (S) AGC (S) AGC (S) AGC (S) AGC (S) 
   259      1   -18.0831612692   0.000000014015       0.0000  GGC (G) GGC (G) GCT (A) GAT (D) GCT (A) GAT (D) GAT (D) GAT (D) 
   260      1    -8.1031462281   0.000302585635       0.1325  GGC (G) GGC (G) GGA (G) GGA (G) GGA (G) GGA (G) GGA (G) GGA (G) 
   261      1   -14.5319766560   0.000000488475       0.0002  GGC (G) GGC (G) GGA (G) GGA (G) GGC (G) GGT (G) GGT (G) GGT (G) 
   262      1    -9.8526792069   0.000052606062       0.0230  GGC (G) GGC (G) GTG (V) GTG (V) GTG (V) GTG (V) GTG (V) GTG (V) 
   263      1    -9.2170720761   0.000099329090       0.0435  GGC (G) GGC (G) TGC (C) TGC (C) TGC (C) TGC (C) TGC (C) TGC (C) 
   264      1   -34.1297332636   0.000000000000       0.0000  GGG (G) GGG (G) GCG (A) TCT (S) CCA (P) --- (-) TCT (S) TCC (S) 
   265      1   -22.0722613687   0.000000000260       0.0000  GGT (G) GGA (G) GTA (V) GTA (V) GCA (A) GTG (V) GTG (V) GTG (V) 
   266      1    -4.6907244063   0.009180033673       4.0209  GGT (G) GGT (G) --- (-) --- (-) --- (-) --- (-) --- (-) --- (-) 
   267      1    -7.6035754438   0.000498665293       0.2184  GGT (G) GGT (G) GGC (G) GGC (G) GGC (G) GGC (G) GGC (G) GGC (G) 
   268      1    -8.5379840700   0.000195884752       0.0858  GTA (V) GTA (V) ATA (I) ATA (I) ATA (I) ATA (I) ATA (I) ATA (I) 
   269      1    -8.2015869497   0.000274218054       0.1201  GTA (V) GTA (V) ATG (M) ATG (M) ATG (M) --- (-) ATG (M) ATG (M) 
   270      1   -14.9027299195   0.000000337153       0.0001  GTA (V) GTA (V) GTG (V) GTG (V) ATG (M) GTA (V) GTG (V) GTG (V) 
   271      1   -16.9719246464   0.000000042578       0.0000  GTA (V) GTA (V) GTG (V) GTG (V) GTG (V) CCG (P) CCG (P) CCG (P) 
   272      1    -7.5425954132   0.000530020214       0.2321  GTA (V) GTT (V) --- (-) --- (-) --- (-) --- (-) --- (-) --- (-) 
   273      1   -15.8653552282   0.000000128755       0.0001  GTC (V) GTC (V) ACA (T) ACA (T) ATG (M) ATA (I) ATA (I) ATA (I) 
   274      1    -9.9982610224   0.000045478948       0.0199  GTC (V) GTC (V) ATC (I) ATC (I) GTC (V) GTC (V) GTC (V) GTC (V) 
   275      1   -10.7962758722   0.000020475615       0.0090  GTC (V) GTC (V) ATT (I) ATT (I) ATT (I) ATC (I) ATC (I) ATC (I) 
   276      1   -11.1227975214   0.000014771698       0.0065  GTC (V) GTC (V) CTT (L) CTT (L) CTC (L) CTC (L) CTC (L) CTC (L) 
   277      1   -11.0336248303   0.000016149446       0.0071  GTC (V) GTC (V) GCC (A) GTC (V) GTC (V) GTC (V) GTC (V) GTC (V) 
   278      1   -11.3653329491   0.000011590405       0.0051  GTC (V) GTC (V) GCT (A) GCC (A) GCC (A) GCC (A) GCC (A) GCC (A) 
   279      2    -7.0319538664   0.000883204430       0.3868  GTC (V) GTC (V) GTC (V) GTC (V) GTC (V) GTC (V) GTC (V) GTC (V) 
   280      1   -13.5601510368   0.000001290926       0.0006  GTC (V) GTC (V) GTG (V) GTG (V) GCA (A) GCA (A) GCA (A) GCA (A) 
   281      1   -10.9701066202   0.000017208508       0.0075  GTC (V) GTC (V) GTT (V) GTT (V) GTT (V) GTT (V) GTT (V) GTG (V) 
   282      1    -8.9945623959   0.000124082686       0.0543  GTC (V) GTC (V) TTA (L) TTA (L) TTA (L) --- (-) TTA (L) TTA (L) 
   283      1    -9.1512880629   0.000106083073       0.0465  GTG (V) GTG (V) AAG (K) AAG (K) AAG (K) AAG (K) AAG (K) AAG (K) 
   284      1   -16.7639356594   0.000000052422       0.0000  GTG (V) GTG (V) ACG (T) ACG (T) ATG (M) ACG (T) ACG (T) ATG (M) 
   285      1   -16.2387617826   0.000000088633       0.0000  GTG (V) GTG (V) ATA (I) ATA (I) ATT (I) GTT (V) ATT (I) ATT (I) 
   286      1   -18.5463286405   0.000000008819       0.0000  GTG (V) GTG (V) CTG (L) ATG (M) CTG (L) CTG (L) CTG (L) GTG (V) 
   287      1    -8.1025197824   0.000302775248       0.1326  GTG (V) GTG (V) GCG (A) GCG (A) GCG (A) GCG (A) GCG (A) GCG (A) 
   288      1   -16.9157763720   0.000000045037       0.0000  GTG (V) GTG (V) GTA (V) GTA (V) CTT (L) TTT (F) TTT (F) TTT (F) 
   289      1   -16.6995380624   0.000000055909       0.0000  GTG (V) GTG (V) GTA (V) GTG (V) GTG (V) ATA (I) ATA (I) ATA (I) 
   290      1   -11.9689016233   0.000006338289       0.0028  GTG (V) GTG (V) GTC (V) GCC (A) GCC (A) GCC (A) GCC (A) GCC (A) 
   291      2    -6.9228924206   0.000984976849       0.4314  GTG (V) GTG (V) GTG (V) GTG (V) GTG (V) GTG (V) GTG (V) GTG (V) 
   292      1   -13.2094811592   0.000001833138       0.0008  GTG (V) GTG (V) GTT (V) GTT (V) GTC (V) GTT (V) GTC (V) GTC (V) 
   293      1   -10.7521814648   0.000021398677       0.0094  GTG (V) GTG (V) TTG (L) TTG (L) CTG (L) TTG (L) TTG (L) TTG (L) 
   294      1   -11.8927147918   0.000006840055       0.0030  GTG (V) GTT (V) GCT (A) GCT (A) GCT (A) GCT (A) GCT (A) GCT (A) 
   295      1   -12.4401019123   0.000003956693       0.0017  GTT (V) GTA (V) TTC (F) TTC (F) TTC (F) TTC (F) TTC (F) TTC (F) 
   296      1   -17.6993615839   0.000000020571       0.0000  GTT (V) GTG (V) GTG (V) ATG (M) ATG (M) GTG (V) GTG (V) GTG (V) 
   297      1    -8.4671604473   0.000210261104       0.0921  GTT (V) GTT (V) ATA (I) ATA (I) ATA (I) ATA (I) ATA (I) ATA (I) 
   298      1   -12.2501026290   0.000004784626       0.0021  GTT (V) GTT (V) GAT (D) GAT (D) GAA (E) GAA (E) GAA (E) GAA (E) 
   299      1   -24.9501232315   0.000000000015       0.0000  GTT (V) GTT (V) GCC (A) GCC (A) AGT (S) AGT (S) AGT (S) ACT (T) 
   300      1   -11.7748486896   0.000007695701       0.0034  GTT (V) GTT (V) GTA (V) GTA (V) TTA (L) GTA (V) GTA (V) GTA (V) 
   301      1    -9.8715825112   0.000051620973       0.0226  GTT (V) GTT (V) GTG (V) GTA (V) GTA (V) GTA (V) GTA (V) GTA (V) 
   302      1   -10.5519932040   0.000026141324       0.0114  GTT (V) GTT (V) GTG (V) GTG (V) GTG (V) GTT (V) GTT (V) GTT (V) 
   303      1   -15.0201325411   0.000000299805       0.0001  GTT (V) GTT (V) GTT (V) GTT (V) ATT (I) ATT (I) GTT (V) ATT (I) 
   304      1    -9.9910995103   0.000045805815       0.0201  GTT (V) GTT (V) TAC (Y) TAC (Y) TAC (Y) --- (-) TAC (Y) TAC (Y) 
   305      1   -21.0002819554   0.000000000758       0.0000  GTT (V) GTT (V) TCA (S) GCA (A) GAT (D) GAT (D) GAT (D) GAT (D) 
   306      1   -15.1992837438   0.000000250631       0.0001  GTT (V) GTT (V) TCT (S) TCT (S) TCT (S) TCT (S) TCT (S) TCA (S) 
   307      1   -18.0709300480   0.000000014187       0.0000  GTT (V) GTT (V) TTT (F) TTT (F) TTA (L) TCA (S) TTA (L) TTA (L) 
   308      1   -13.6321076750   0.000001201298       0.0005  TAC (Y) TAC (Y) AAT (N) AAT (N) AAT (N) AAT (N) AAT (N) TAT (Y) 
   309      1   -13.1374387649   0.000001970075       0.0009  TAC (Y) TAC (Y) GCC (A) GCC (A) TCC (S) TCC (S) TCC (S) TCC (S) 
   310      1    -5.9449166508   0.002619120641       1.1472  TAC (Y) TAC (Y) TAC (Y) TAC (Y) TAC (Y) TAC (Y) TAC (Y) TAC (Y) 
   311      1    -9.9075644351   0.000049796571       0.0218  TAC (Y) TAC (Y) TAC (Y) TAC (Y) TTC (F) TAC (Y) TAC (Y) TAC (Y) 
   312      1    -6.3138454441   0.001811055519       0.7932  TAC (Y) TAC (Y) TAT (Y) TAT (Y) TAT (Y) --- (-) TAT (Y) TAT (Y) 
   313      4    -6.3449121373   0.001755656993       0.7690  TAC (Y) TAC (Y) TAT (Y) TAT (Y) TAT (Y) TAT (Y) TAT (Y) TAT (Y) 
   314      1   -13.0092078267   0.000002239612       0.0010  TAC (Y) TAC (Y) TTC (F) TAT (Y) TAT (Y) --- (-) TAT (Y) TAT (Y) 
   315      1    -8.1737257293   0.000281965530       0.1235  TAC (Y) TAC (Y) TTC (F) TTC (F) TTC (F) TTC (F) TTC (F) TTC (F) 
   316      1   -14.3723498913   0.000000573017       0.0003  TAT (Y) TAT (Y) AAT (N) AAT (N) AAT (N) AAT (N) AGT (S) AAT (N) 
   317      1    -9.8284673755   0.000053895295       0.0236  TAT (Y) TAT (Y) CAT (H) CAT (H) TAT (Y) TAT (Y) TAT (Y) TAT (Y) 
   318      1   -12.4994592391   0.000003728669       0.0016  TAT (Y) TAT (Y) GGA (G) GGA (G) GGA (G) GGA (G) GGA (G) GGA (G) 
   319      1    -6.3493003502   0.001747969675       0.7656  TAT (Y) TAT (Y) TAC (Y) TAC (Y) TAC (Y) TAC (Y) TAC (Y) TAC (Y) 
   320      1    -8.7147284622   0.000164150238       0.0719  TAT (Y) TAT (Y) TAT (Y) TAT (Y) TAC (Y) TAT (Y) TAT (Y) TAT (Y) 
   321      1    -5.9371480047   0.002639546902       1.1561  TAT (Y) TAT (Y) TAT (Y) TAT (Y) TAT (Y) --- (-) TAT (Y) TAT (Y) 
   322      1    -5.9682095698   0.002558818706       1.1208  TAT (Y) TAT (Y) TAT (Y) TAT (Y) TAT (Y) TAT (Y) TAT (Y) TAT (Y) 
   323      1   -15.4664545583   0.000000191869       0.0001  TAT (Y) TAT (Y) TAT (Y) TAT (Y) TGG (W) TGG (W) TGG (W) TGG (W) 
   324      1    -8.1755660200   0.000281447108       0.1233  TAT (Y) TAT (Y) TTT (F) TTT (F) TTT (F) --- (-) TTT (F) TTT (F) 
   325      1   -21.6379852743   0.000000000401       0.0000  TCA (S) ACA (T) CTT (L) CTT (L) CAT (H) CTT (L) CTT (L) CTT (L) 
   326      1    -9.7280803130   0.000059586572       0.0261  TCA (S) TCA (S) ACA (T) ACA (T) ACA (T) ACA (T) ACA (T) ACA (T) 
   327      1   -19.3455210946   0.000000003966       0.0000  TCA (S) TCA (S) GTC (V) GTC (V) ACT (T) ACT (T) ACT (T) ACT (T) 
   328      1    -7.8650221265   0.000383940822       0.1682  TCA (S) TCA (S) TCC (S) TCC (S) TCC (S) --- (-) TCC (S) TCC (S) 
   329      1    -9.1632193659   0.000104824885       0.0459  TCC (S) TCC (S) ACC (T) ACC (T) ACC (T) ACC (T) ACC (T) ACC (T) 
   330      1   -10.6921438221   0.000022722753       0.0100  TCC (S) TCC (S) ATT (I) ATT (I) ATT (I) ATT (I) ATT (I) ATT (I) 
   331      1    -8.6776805146   0.000170345724       0.0746  TCC (S) TCC (S) CCC (P) CCC (P) CCC (P) CCC (P) CCC (P) CCC (P) 
   332      1   -10.7121281255   0.000022273161       0.0098  TCC (S) TCC (S) GAC (D) GAC (D) GAC (D) --- (-) GAC (D) GAC (D) 
   333      1   -12.8818312128   0.000002543852       0.0011  TCC (S) TCC (S) GCG (A) GCC (A) GCC (A) GCC (A) GCC (A) GCC (A) 
   334      1   -16.0646349667   0.000000105492       0.0000  TCC (S) TCC (S) TAC (Y) TAC (Y) TCC (S) TCC (S) TCC (S) TCA (S) 
   335      1    -6.7123150907   0.001215846070       0.5325  TCC (S) TCC (S) TCC (S) TCC (S) TCC (S) TCC (S) TCC (S) TCC (S) 
   336      1    -8.9269205287   0.000132766245       0.0582  TCC (S) TCC (S) TGC (C) TGC (C) TGC (C) TGC (C) TGC (C) TGC (C) 
   337      1   -12.1016316694   0.000005550449       0.0024  TCC (S) TGC (C) TGC (C) TGC (C) TGC (C) --- (-) TGC (C) TGC (C) 
   338      1   -16.4452071202   0.000000072100       0.0000  TCG (S) TCA (S) TCG (S) TCG (S) TCG (S) --- (-) TCG (S) ACG (T) 
   339      1   -11.0616978864   0.000015702386       0.0069  TCG (S) TCG (S) ACG (T) TCG (S) TCG (S) --- (-) TCG (S) TCG (S) 
   340      1   -10.0259788111   0.000044235682       0.0194  TCG (S) TCG (S) ACT (T) ACT (T) ACT (T) ACT (T) ACT (T) ACT (T) 
   341      1   -16.2768079022   0.000000085324       0.0000  TCG (S) TCG (S) TCC (S) TTC (F) TCC (S) TCT (S) TCT (S) TCT (S) 
   342      1   -10.9636975126   0.000017319154       0.0076  TCG (S) TCG (S) TCG (S) TCG (S) GCG (A) GCG (A) GCG (A) GCG (A) 
   343      1   -18.6995655032   0.000000007566       0.0000  TCG (S) TCG (S) TTG (L) TAT (Y) TAT (Y) TAT (Y) TAT (Y) TAT (Y) 
   344      1   -17.5536266649   0.000000023799       0.0000  TCG (S) TCT (S) TTT (F) TTT (F) TTT (F) --- (-) TTT (F) CTT (L) 
   345      1   -25.5388410241   0.000000000008       0.0000  TCT (S) TCT (S) ACT (T) ACT (T) AGG (R) ATG (M) ATG (M) CTG (L) 
   346      1    -6.7282822089   0.001196586680       0.5241  TCT (S) TCT (S) TCT (S) TCT (S) TCT (S) TCT (S) TCT (S) TCT (S) 
   347      1   -12.4233156623   0.000004023672       0.0018  TGC (C) TGC (C) GCT (A) GCT (A) GCT (A) GCT (A) GCT (A) GCT (A) 
   348      1   -11.7747053852   0.000007696804       0.0034  TGC (C) TGC (C) TGC (C) TGC (C) TGC (C) --- (-) GGC (G) GGC (G) 
   349      1   -11.5549808450   0.000009588167       0.0042  TGC (C) TGC (C) TGC (C) TGC (C) TGC (C) TAC (Y) TGC (C) TGC (C) 
   350      1    -6.3100490542   0.001817944059       0.7963  TGC (C) TGC (C) TGC (C) TGC (C) TGC (C) TGC (C) TGC (C) TGC (C) 
   351      1    -7.3768464000   0.000625570578       0.2740  TGC (C) TGC (C) TGT (C) TGT (C) TGT (C) TGT (C) TGT (C) TGT (C) 
   352      1   -19.1271086120   0.000000004934       0.0000  TGG (W) TGG (W) GTG (V) GTG (V) CTG (L) GTG (V) CTG (L) CTG (L) 
   353      1   -21.2362705439   0.000000000599       0.0000  TGG (W) TGG (W) GTG (V) GTG (V) GTG (V) GCG (A) ACG (T) GCG (A) 
   354      1   -11.0764985191   0.000015471692       0.0068  TGG (W) TGG (W) TAT (Y) TAT (Y) TAT (Y) --- (-) TAT (Y) TAT (Y) 
   355      2    -5.5938171510   0.003720797876       1.6297  TGG (W) TGG (W) TGG (W) TGG (W) TGG (W) --- (-) TGG (W) TGG (W) 
   356      1    -5.6067607772   0.003672947605       1.6088  TGG (W) TGG (W) TGG (W) TGG (W) TGG (W) TGG (W) TGG (W) TGG (W) 
   357      1   -19.9601584095   0.000000002145       0.0000  TGG (W) TGG (W) TGG (W) TTT (F) TTT (F) --- (-) TTT (F) TTT (F) 
   358      1   -10.6352058553   0.000024054082       0.0105  TGG (W) TGG (W) TTT (F) TTT (F) TTT (F) TTT (F) TTT (F) TTT (F) 
   359      1   -15.7837490850   0.000000139703       0.0001  TGT (C) TGT (C) GTC (V) GCC (A) GCC (A) GCC (A) GCC (A) GCC (A) 
   360      1    -9.9717525299   0.000046700647       0.0205  TGT (C) TGT (C) TCC (S) TCC (S) TCC (S) TCC (S) TCC (S) TCC (S) 
   361      1   -15.2509330700   0.000000238015       0.0001  TTA (L) TTA (L) CTG (L) CTG (L) ATA (I) CTG (L) CTG (L) CTG (L) 
   362      1   -23.5202008248   0.000000000061       0.0000  TTA (L) TTA (L) TGC (C) TGC (C) GGT (G) TTT (F) TTT (F) TTT (F) 
   363      1   -14.2258781500   0.000000663406       0.0003  TTA (L) TTA (L) TGT (C) TGT (C) TGC (C) TGC (C) TGC (C) TGC (C) 
   364      1   -13.4125525479   0.000001496244       0.0007  TTA (L) TTA (L) TTA (L) TTG (L) ATG (M) ATG (M) ATG (M) ATG (M) 
   365      1   -11.4446229131   0.000010706892       0.0047  TTA (L) TTA (L) TTC (F) TTC (F) TTC (F) TTC (F) TTC (F) TTT (F) 
   366      1    -3.6870934651   0.025044689621      10.9696  TTC (F) TTC (F) --- (-) --- (-) --- (-) --- (-) --- (-) --- (-) 
   367      1   -18.6760416615   0.000000007746       0.0000  TTC (F) TTC (F) ACT (T) ACT (T) TAT (Y) TTT (F) TTT (F) TTT (F) 
   368      1   -18.2915616988   0.000000011378       0.0000  TTC (F) TTC (F) CTG (L) CTG (L) TTT (F) TTT (F) TTT (F) TAT (Y) 
   369      1   -18.6372669973   0.000000008053       0.0000  TTC (F) TTC (F) GTC (V) GCC (A) GTC (V) --- (-) GTC (V) TTC (F) 
   370      1    -7.8701975666   0.000381958892       0.1673  TTC (F) TTC (F) TAC (Y) TAC (Y) TAC (Y) TAC (Y) TAC (Y) TAC (Y) 
   371      1   -11.1252506458   0.000014735505       0.0065  TTC (F) TTC (F) TAC (Y) TAC (Y) TAC (Y) TAT (Y) TAT (Y) TAT (Y) 
   372      1    -9.2507028279   0.000096044126       0.0421  TTC (F) TTC (F) TTC (F) TTC (F) TTC (F) --- (-) TTT (F) TTT (F) 
   373      2    -6.4261101697   0.001618735209       0.7090  TTC (F) TTC (F) TTC (F) TTC (F) TTC (F) TTC (F) TTC (F) TTC (F) 
   374      1    -7.6907520947   0.000457034309       0.2002  TTC (F) TTC (F) TTG (L) TTG (L) TTG (L) TTG (L) TTG (L) TTG (L) 
   375      1    -9.4145957148   0.000081525418       0.0357  TTC (F) TTC (F) TTT (F) TTT (F) TTT (F) --- (-) TTC (F) TTC (F) 
   376      1    -6.6068675472   0.001351057652       0.5918  TTC (F) TTC (F) TTT (F) TTT (F) TTT (F) --- (-) TTT (F) TTT (F) 
   377      3    -6.6518788564   0.001291593106       0.5657  TTC (F) TTC (F) TTT (F) TTT (F) TTT (F) TTT (F) TTT (F) TTT (F) 
   378      1   -20.4888233648   0.000000001264       0.0000  TTG (L) TTG (L) AAT (N) TAT (Y) AAA (K) AAA (K) AAA (K) AAA (K) 
   379      1    -9.0943718212   0.000112296056       0.0492  TTG (L) TTG (L) ATT (I) ATT (I) ATT (I) ATT (I) ATT (I) ATT (I) 
   380      1   -14.6610358093   0.000000429332       0.0002  TTG (L) TTG (L) CCC (P) CCC (P) CCA (P) CCC (P) CCC (P) CCC (P) 
   381      1   -15.1768724891   0.000000256311       0.0001  TTG (L) TTG (L) CTA (L) CTA (L) CTT (L) --- (-) CTA (L) CTT (L) 
   382      1   -12.7672003291   0.000002852826       0.0012  TTG (L) TTG (L) CTA (L) CTT (L) CTA (L) CTA (L) CTA (L) CTA (L) 
   383      1    -7.3189370488   0.000662866432       0.2903  TTG (L) TTG (L) CTG (L) CTG (L) CTG (L) CTG (L) CTG (L) CTG (L) 
   384      1   -13.3981346085   0.000001517973       0.0007  TTG (L) TTG (L) GAG (E) CAG (Q) CAG (Q) CAG (Q) CAG (Q) CAG (Q) 
   385      1    -6.9190123717   0.000988806031       0.4331  TTG (L) TTG (L) TTA (L) TTA (L) TTA (L) TTA (L) TTA (L) TTA (L) 
   386      3    -6.4487218241   0.001582543646       0.6932  TTG (L) TTG (L) TTG (L) TTG (L) TTG (L) TTG (L) TTG (L) TTG (L) 
   387      1    -7.6789447130   0.000462462672       0.2026  TTG (L) TTG (L) TTT (F) TTT (F) TTT (F) --- (-) TTT (F) TTT (F) 
   388      1   -16.1004155453   0.000000101784       0.0000  TTG (L) TTT (F) CTA (L) CTA (L) CTA (L) CTG (L) CTG (L) CTG (L) 
   389      1   -11.0282880654   0.000016235862       0.0071  TTT (F) TTT (F) CGC (R) CGC (R) CGC (R) CGC (R) CGC (R) CGC (R) 
   390      1   -11.5883810260   0.000009273209       0.0041  TTT (F) TTT (F) GTT (V) ATT (I) ATT (I) ATT (I) ATT (I) ATT (I) 
   391      1    -7.9164646580   0.000364689352       0.1597  TTT (F) TTT (F) TAT (Y) TAT (Y) TAT (Y) TAT (Y) TAT (Y) TAT (Y) 
   392      1   -24.8857139561   0.000000000016       0.0000  TTT (F) TTT (F) TTC (F) TTC (F) ACT (T) GCT (A) GCT (A) ACT (T) 
   393      1   -10.3109719732   0.000033266091       0.0146  TTT (F) TTT (F) TTT (F) TTT (F) GTT (V) TTT (F) TTT (F) TTT (F) 
   394      1   -11.7051192035   0.000008251470       0.0036  TTT (F) TTT (F) TTT (F) TTT (F) TTT (F) CTT (L) TTT (F) TTT (F) 
   395      4    -6.4544621215   0.001573485398       0.6892  TTT (F) TTT (F) TTT (F) TTT (F) TTT (F) TTT (F) TTT (F) TTT (F) 
```
