## Supplementary material for "Odorant receptor copy number change, co-expression, and positive selection establish peripheral coding differences between fly species": sup. file 4: OR67a_DsimTrio_3_omega.txt

```
      8   1314

Dsim_67a3R                      ATG CGG GCT AAC ATA GTA AGA AAG ATT TTC GGT CGA AAG AAA GCG CCT GCC GAG GAG CCA AAG AAA GTG TAT CCT GTT GTC GAG GAT TTT CTG ATG CTG GCC ACC AAG TAC TTC TAC TCA ATA GGT GTG GTT CCC TAC GAA TCG GAT GAG AAA CCC CGA TTT GGA CTT CAC CTG TAC CTG GGT TTC CAC GTA GCT AAT CTG CTA TTC GTT TGG TTC ACA ATG ATG GTG TTT GTG GTG AAT TCT GTT CGT GAC AAC GAA GAC TTT CTC AAG ATT TCC ATG GTT GTG GGC TAT ATT ACT TTC GGC AAC GTC GGC GTC CTA AAG ATT TTA GTG GTT CAA TTG CAA AAG AGA AAA TTA ACC AGC TTG GTG CAA AAT TTG AAG TCC TTA TTT CCA CAG CCA AAT AAG GGA ACG CAC GAG GAT TTT GAT GTA GAG CAC TAT CTG AGA TTT AGC AAA CTG ATC TCA AAG TAT TTC GGA CGC CTT TAC GTG GCT ATG ATC GTT ATC AAC AGC GCG TCC TCC ATC ACA CAG TAT GCG ATT CAA AGG TGG TGG CTC CAT TCG GCG AAT GTG GAG TTG ACT CTG CCC TAT GTT CCT CTG GCC CCA TGG AAC TGG CGC GGA AGC TGG ACA TCG TGG CCG ACA TAC TTG CTC CAG TCG ACT GCT GCC TAC ACT TGC ACT TGC GGC TGT TTG TCC GCC GAT CTT ATG ATG TTC GCC GTG GTC ATG CAG GTC ATC ATG CAC TTC GAT AGA TTG GCC AAG GCA CTC AGG GAG TTC GAT AAA AGG TGT TCA AAT --- --- --- GGA GCT GAG GAG GAT TTA AAT GAG CTG AGA TCC CTG ATC GTC TAT CAC AAT CAA GTT CTG --- --- --- --- --- --- --- --- --- --- --- --- --- --- --- --- --- --- AGA CTC ACG AGC AAG ATG AAC GAC ATC TTT GGA GTT CCA TTG CTA TTG AAC TTT CTC AAC TCT TCG ATG CTC ATT TGC AAT GTG GGA TTT CAG TTG ACC ATT GGC ATC AGT TTG GAG TAT ATC GGC CGC CAG GTT TTG ATC ATA CTC TCG GCT CTG GTG GAG GTC TAC CTC ATC TGC TCC TTA AGC CAG ATG CTT ATT AAT GCG AGC AAA AAT GTT AGC CTT GCC GTC TAC GAT ATG GAT TGG CTG GAG TAC GAT ACT AAA TTC CGG AAA ATG CTC GTC CTA GTA GTT ATG CGG GCG CAG AAA CCC GTC TCC TTG AAT GCC AAA GCA TTC CTG TCC ACA GTC TCA ATG GGG ACC ATG ACC ACT TTC ATG CAA GTA TCG TAC AAG TTC TTC TGC GCT ATT CGG ATG ATG TAT CAG 
Dmaur_67a3R                     ATG CGG GCT AAC ATT GTT AGA AAG ATT TTC GGT CGA AAG AAA GTG CCT GCC GAG GAG CCA AAG AAA GTG TAT CCT GTT GTC GAG GAT TTT CTA ATG CTG GCC AGG AAG TAC TTC TAC TCA ATA GGT GTG GTT CCC TAC GAA TCG GAT GAG AAA CCC GGT TTT GGA CTT CAC TTG TAC ATG GGA TTC CAC GTA ACT AAT CTG CTA TTC GTT TGG TTC ACA ATG ATG GTG TTT GTG GTG AAT TCT GTT CGT GAC AAC GAA GAC TTT CTC AAG ACT TCC ATG GTT GTG GGC TAT ATT ACT TTC GGC AAC GTC GGC GTC CTA AAG ATT TTA GTT GTT CAA TTG CAA AAG AGA AAA TTA ACC AGC TTG GTG CAA AAT TTG AAG TCC TTA TTT CCA CAG CCA AAT AAA GGA AAG CAC GAG GAT TTT GAT GTA GAG CAC TAT CTG AGA TTT AGC AAA CTG ATC TCA AAG TAT TTC GGA CGC CTT TAC GTG GCT ATG ATC GTA ATC AAC AGC GCG TCC TCC ATC ACA CAG TAT GCG ATT CAA AGG TGG TGG CTC CAT TCG GCG AAT GTG GAG TTG ACT CTG CCC TAT GTT CCG CTG GCC CCA TGG AAC TGG CGG GGA AGT TGG ACA TCT TGG CCG ACG TAC TTG CTC CAA TCG ACT GCT GCC TAC ACT TGC ACT TGC GGC TGT TTG TCC GCC GAT CTT ATG ATG TTC GCC GTG GTC ATG CAG GTC ATC ATG CAC TTC GAT AGA TTG GCC AAG GCA CTC AGG GAG TTC GAT AAA AGG TGT ACA AAT --- --- --- GGA GCT GAG GAG GAC TTA AAT GAG CTG AGA TCC CTG ATC GTC TAT CAC AAT CAA GTT TTA --- --- --- --- --- --- --- --- --- --- --- --- --- --- --- --- --- --- AGA CTC ACG AGC AAG ATG AAC GAC ATC TTT GGA GTT TCA TTG CTA TTG AAC TTT CTC AAC TCT TCG ATG CTC ATT TGC AAT GTG GGA TTT CAG TTG ACC ATT GGC ATC AGT TTG GAG TAT ATC GGC CGG CAG GTG TTT ATC ATA CTC TCG GCT CTG GTG GAG GTC TAC CTC ATC TGC TCC TTA AGC CAG ATG CTT ATT ACT GCG AGC AAA AAT GTT AGC CTT GCC GTC TAC GAT ATG AAT TGG CTG GAG TAC GAT ACC AAA TTC CGG AAA ATG CTC GTC CTA GTA GTT ATG CGA GCC CAG AAA CCC GTC TGC TTG AAT GCT ACT GCA TTC CTG TCC ACA GTC TCA ATG GGG ACC ATG ACC ACT TTC ATG CAA GTA TCA TAC AAG TTC TTC TGC GCT ATT CGG ATG ATG TAT CAG 
Dsim_Or67aD                     --- ATG GCC AAC GTC --- --- --- --- --- --- --- --- --- --- --- GCG GAA GAG TCA AAA GAA AAG CAT TAC GAT GTC GAT GAT TTT TTG AGG CTA CCT GTA ATT TTC TAC AAT GTC ATG GGC ATA TCA CCC TAT GAA ACT GAC CGA AAA CCA ACT GTT TGG TTT CAA ATA TAT TTC GTA TTG AAC GTG GTT AAC GTT GTG CTG GCC TTT ACT GCT GAA ATC GCG TTC CTG GTA AAC ACT TTT CGC GAT AAT GAG AAT TTT CTC GAG AGC TGC ATC GTA TTG AGC TAT GTG TCC TTT GTG GTC ACA GGA CTT TTA AAG ATA TGC GCT GTG ATG AAT CGG AAG CCA AAG TTA ACC AGT TTG GTT CGG CAA TTG AGG ACC TGT TTT CCG TCG CCG AGT GCT AAG GAT CAG GAG GAA TAT GCT GTG AAG TCG TAT CTG GAT CGC AGC CAT ATG TAC ACA AAG GGA TTT GGT GGT CTC TAC ACG ATT ACG TAT TTC GCC CAC ATC CTT ATT CCC TTG TTG GTA TAC ATC ATT CAG AGT GTG GTG CTC CAG TTG CCG GAG GTC AAG GAG GTT TTG CCG TTT TAC CAA CTG GAA CCT TGG AAT TGG CAC GGC TCC TGG AGG TTT TAT CTA TCC TTC TTT CAC CAG ACG CTC GCC GGA TAT ACG GCT ACA TGT GGA TCC ATT GCG GGT GAC CTA ATG ATC TTC GCT GTG GCC CTT CAG GTC ATC ATG CAC TAC GAT AGA CTG TCC AAG GCT CTG AGG GAG TTT AAG CTC CAA GTC CTT AAC GAG CCC AAT GGA GTT AAT GAG GAT CTG AGA AAG TTG CAG TCC CTA ATC GCT AAT CAC ATT GAT ATA CTT CGG TTG CTT GGT GAA AAT GCT TGC TTA ATC CAT AAA TTA AAC TAT TTA ACT TTC AGA CTG ACC GAT GTG ATG AAC GAG GTC TTT GGA GTT CCT TTG TTG CTA AAC TTT TTG GCA TCT TCG CTG CTC GTC TGC CTG GTG GGA TTT CAA TTA ACT ATC GCT TTC AAT CCC GAG TAT TTT TGC AAG CAG GTG CTA CTC CTG ACT TCC GCA TTG GTA GAG ATC TAT CTC CTG TGC TAC TTC AGC CAG ATG TTA ATG GAT GCT AGC GAA AAC GTG GGC TTT GCG GTG TAC GAT ATG GAC TGG ACC GGT GCC GAC AAT CGA TTC AAG AAA ATG TTA ATT TAT ATA TCT ATG CGA GCC CAG AAG CCA GTT TGC CTA AAA GCA ACT ATT GTC TTG GAC --- TTA TCC ATT GCG ACT ATG ACC ATC TTT CTT GGC ATG TCG TAT AAA TTT TTC TGC GCT ATA AGG ACT ATG TAT CAA 
Dmaur_67aD                      --- ATG GCC AAC GTC --- --- --- --- --- --- --- --- --- --- --- GCG GAA GAG TCA AAA GAA AAG CAT TAC GAT GTC GAT GAT TTT TTG AGG CTA CCT GTA ATT TTC TAC AAT GTC ATG GGC ATA GCA CCC TAT GAA ACT GAC CGA AAA CCA ACT ATT TGG TTT CAA ATA TAT TTC GTA TTG AAC GTG TTT AAT GCT GTG CTG GCC TTT ACT GCT GAA ATA GCG TTC ATG GTG AAC ACT TTT CGC GAT AAT GAA AAT TTT CTC GAG AGC TGC ATC GTA TTG AGC TAT GTG TCC TTT GTG GTC ACA GGA CTT TTA AAG ATG TGC GCT GTA ATG TAT CGA AAG CCA AAG TTG ACC AGT TTG GTT CGG CAA TTG AGG ACC TGT TTT CCG TCA TCA AGT GCA AAG GAT CAG GAG GAA TAT GCT GTG AAG TCA TAT CTG GAT CGC AGC CAT ATG TAC ACA AAG GGA TTT GGT GGT CTC TAC ACG ATT ACG TAT TTC GCC CAC ATC CTT ATT CCC TTG TTG GTA TAC ATC ATT CAG AGT GTG GTG CTC CAG TAT CCG GAT GCC GAG CAG ATT ATG CCG TTT TAC CAA CTC GAA CCA TGG GAA TTT CAC GAC TCC TGG TTG TTT TAT CCA ACC TAT TTT CAC CAA TCG TTT GCC GGA TAT ACT GCT ACA TGT GGA TCC ATT GCC GGT GAC CTC ATG ATC TTC GCT GTG GTC CTG CAG GTC ATC ATG CAC TAC GAA CGA CTG GCC AAG GTT CTC AGG GAA TTT AAG ATT CAA GCC CTT AAC GCA CCC AAT GGA GTT AAT GAG GAT CTG AAG AAG TTG CAG TCC CTA GTC GCC AAT CAC ATT GAT ATA CTT CGG TTG CCT GGT GAA AAT ACT AGC TTA ATC CAT AAA TTA AAC TAC TTA ACT TTC AGA CTT ACC GAT GTG ATG AAC GAG ATC TTT GGA GTT CCT TTG TTG CTT AAC TTT TTG GCC TCT TCG CTG CTC GTC TGC CTG GTG GGA TTT CAA TTA ACC CTC GAT TTC AAT CCC GAG TAT TTT TGC AAG CAG ATG CTA CTC CTG ACT TTC GCA TTG GTA GAG ATC TAT CTC CTG TGC TAC TTC AGC CAG ATG TTA ATG GAT GCT AGC GAA AAC GTG GGC TTT GCG GTG TAC GAT ATA GAC TGG ACC GGT GCC GAC AAT CGA TTC AAG AAA ATG TTA ATT TAT ATA TCT ATG CGA GCC CAG AAG CCA GTT TGC CTA AAA GCA ACT ATT GCC TTG GAC --- TTA TCC CTG TCT ACT ATG AGC ATC TTT CTT GGC ATG TCG TAT AAA TTT TTC TGC GCT ATA AGG ACT ATG TAT --- 
Dmel_67aP                       --- ATG GAT AAC GTC --- --- --- --- --- --- --- --- --- --- --- GCG GAA ATG CCT GAA GAA AAG TAT GTC GAA GTC GAT GAT TTT TTG AGG CTA GCT GTG AAA TTC TAC AAT ACT TTG GGC ATT GAT CCC TAT GAA ACT GGA CGA AAA CGA ACT ATT TGG TTT CAA ATA TAT TTC GCA TTG AAT ATG TTT AAT ATG GTG TTT AGT TTT TAT GCC GAG GTA GCG ACT CTG GTG GAC AGG TTA CGC GAT AAT GAA AAT TTT CTC GAG AGC TGC ATC TTA CTG AGC TAC GTG TCC TTT GTG GTC ATG GGC CTC TCC AAG ATA GGT GCT GTA ATG AAA AAA AAG CCA AAA ATG ACA GCT TTG GTC AGG CAA TTG GAG ACC TGC TTT CCG TCG CCA AGT GCA AAG GTT CAA GAG GAA TAT GCT GTG AAG TCC TGG CTG AAA CGC TGC CAT ATA TAC ACA AAG GGA TTT GGT GGT CTC TTC ATG ATC ATG TAT TTC GCT CAC GCT CTG ATT CCC TTA TTC ATA TAC TTC ATT CAA AGA GTG CTG CTC CAC TAT CCG GAT GCC AAG CAG ATT ATG CCG TTT TAC CAA CTC GAA CCT TGG GAA TTT CGC GAC TCC TGG TTG TTT TAT CCA AGC TAT TTT CAC CAG TCG TCG GCC GGA TAT ACG GCT ACA TGT GGA TCC ATT GCC GGT GAC CTA ATG ATC TTC GCT GTG GTC CTG CAG GTC ATC ATG CAC TAC GAA AGA CTG GCC AAG GTT CTT AGG GAG TTT AAG ATT CAA GCC CAT AAC GCA CCC AAT GGA GCT AAG GAG GAT ATA AGG AAG TTG CAG TCC CTA GTC GCC AAT CAC ATT GAT ATA CTT --- --- --- --- --- --- --- --- --- --- --- --- --- --- --- --- --- --- CGA CTC ACT GAT CTG ATG AAC GAG GTC TTT GGA ATT CCC TTG TTG CTA AAC TTT ATT GCA TCT GCG CTG CTG GTC TGC CTG GTG GGA GTT CAA TTA ACC ATC GCT TTA AGT CCA GAG TAT TTT TGC AAG CAG ATG CTA TTT CTG ATT TCC GTA CTG CTT GAG GTC TAT CTC CTT TGC TCC TTC AGC CAG AGG TTA ATA GAT GCT AGC GAA AAC GTG GGC CAT GCG GCA TAC GAT ATG GAT TGG TTA GGT TCC GAC AAA CGA TTC AAG AAA ATT TTA ATT TTT ATA TCT ATG CGA TCC CAG AAG CCA GTT TGC CTT AAA GCC ACA GTT GTC TTG GAC --- TTA TCC ATG CCA ACT ATG AGC ATC TTT CTT GGT ATG TCG TAT AAG TTT TTC TGC GCT GTG AGG ACT ATG TAT CAA 
Dmaur_67aP                      --- ATG TAT AAC GTC --- --- --- --- --- --- --- --- --- --- --- GCG GAA GTT CCT GAA GAA AAG TAT GTC GAA GTC GAC GAT TTT TTG AAG CTA GCT GTG AAA TTC TAT AAT ACT TTG GGC GTT GAT CCC TAT GAA ACT GGC CAA AAA CAA ACT ATT TGG TTT CAA ATA TAT TTT GTG TTG AAC GTA ATT AAT ATG GTG TTT AGT TTT TTT GCC GAG GTA GCG GCT CTG ATA CAC ATG TCA CGC GAT GAT GAA AAT TTT CTC GAG TGC TGC ATC GTA TTG AGC TAT GTG TCC TTT GTG GTC ATA GGT CTC TCC AAG ATA TTT GCT GTA ATG AAA CAA AAG CCA AAA ATG ACC GCA TTG GTT AGC CAA TTG AAG ACC TGC TTT CCG TCG CCA AGT GCA AAG GAT CAG GAG GAA TAT GCT CCG AAG TCC TGG CTG AAA CGC TGC CAT ATG TAC ACA AAG GGA TTT GGT GTT CTC TAC ACG ATC TTG TAT TTC GCC CAC GCC ACA ATT CCC TTA TTC GTA TAC TTC GTT CAA AGA GCG GTG CTC CAG TAT CCG GAT GCC GAG CAG ATT ATC --- --- --- --- --- --- --- --- --- --- --- --- --- --- --- --- --- --- --- --- --- --- --- --- TTT GCC GGA TAT ACT GCT ACA TGT GGA TCC ATT GCC GGT GAC CTC ATG ATC TTC GCT GTG GTC CTG CAG GTC ATC ATG CAC TAC GAA CGA CTG GCC AAG GTT CTC AGG GAA TTT AAG ATT CAA GCC CTT AAC GCA CCC AAT GGA GTT AAT GAG GAT CTG AAG AAG TTG CAG TCC CTA GTC GCC AAT CAC ATT GAT ATA CTT --- --- --- --- --- --- --- --- --- --- --- --- --- --- --- --- --- --- CGG CTC ACC GAT GTG ATG AAT GAG GTG CTT GGT ATT CCC TTG TTG CTA AAC TTT ATT GTC TCT GCG CTG CTC GTC TGC CTG GTG GGA TTT CAA TTA ACC CTC GAT TTC AAT CCC GAG TAT TTT TGC AAG CAG GTG CTG CTC CTG ACT TCT GTA CTG TTT GAG GTC TAT CTC CTC TAC TCC TTC AGC CAG ATG TTA ATA GAT GCT AGC GAA AAC GTT GGC CAT GCG GCA TAC GAT ATG GAC TGG TTA GGA TCC GAC AAA CGA TTC AAG AAA ATT GTA ATC TAT ATA TCT ATG CGA GCC CAG AAG CTA GTT --- --- --- --- --- --- --- --- --- --- --- --- --- --- --- --- --- --- --- --- --- --- --- --- --- --- --- --- --- --- --- --- --- --- --- 
Dsim_Or67aP                     --- ATG GAT AAC GTC --- --- --- --- --- --- --- --- --- --- --- GCG GAA GTT CCT GAA GAA AAG TAT GTC GAA GTC GAC GAT TTT TTG AAG CTA GCT GTG AAA TTC TAT AAT ACT TTG GGC ATT GAT CCC TAT GAA ACT GGC CAA AAG CAA ACT ATT TGG TTT CAA ATA TAT TTT GTG TTG AAC GTG ATT AAT ATG GTG TTT AGT TTT TTT GCC GAG GTA GCG GCT CTG ATA CAC ATG TTA CGC GAA GAT GAA AAT TTT CTC GAG TGC TGC ATC GTA TTG AGC TAT GTG TCC TTT GTG GTC ATA GGT CTC TCC AAG ATA TTT GCT GTA ATG AAA CAA AAG CCA AAA ATG ACC GCA TTG GTC AAC CAA TTG AAG ACC TGC TTT CCG TCG CCA AGT GCA AAG GAT CAG GAG GAA TAT GCT CCG AAG TCC TGG CTG AAA CGC TGC CAT ATG TAC ACA AAG GGA TTT GGT GTT CTC TAC ACG ATC TTG TAT TTC GCC CAC GCC CTA ATT CCC TTA TTC GTA TAC TTC GTT CAA AGA ACG CTG CTC CAG TAT CCG GAT GCC GAG CAG ATT ATG CCG TTT TAC CAA CTC GAA CCG TGG GAA TTT CGC AAC TCC TGG TTG TTT TAT CCA ACC TAT TTT CAC CAA TCG CTT GCC GGA TAT ACT GCT ACA TGT GGA TCC ATT GCC GGT GAC CTC ATG ATC TTC GCT GTG GTC CTG CAG GTC ATC ATG CAC TAC GAA CGA CTG GCC AAG GTT CTC AGG GAA TTT AAG ATT GAA GCC CTT AAC GAG CCC AAT GGA GTT AAT AAA GAT CTG AAG AAG TTG CAG TCC CTA GTC GCC AGT CAC ATT GAT ATA CTT --- --- --- --- --- --- --- --- --- --- --- --- --- --- --- --- --- --- CGG CTC ACC GAT GTG ATG AAT GAG GTG TTT GGT GTT CCC TTG TTG CTA AAC TTT ATT GTC TCT GCG CTG CTC GTC TGC CTG GTG GGA TTT CAA TTA ACC CTC GAT TTC AAT CCC GAG TAT TTT TGC AAG CAG GTG CTG CTC CTG ACT TCT GTA CTG TTT GAG GTC TAT CTC CTC TGC TCC TTC AGC CAG ATG TTA ATA GAT GCT AGC GAA AAC GTT GGC CAT GCG GCA TAC GAT ATG GAC TGG TTA GGA TCC GAC AAA CGA TTC AAG AAA ATT TTA ATC TAT ATA TCT ATG CGA GCC CAG AAG CCA GTT TGC CTA AAA GCC ACA ATT GTC TTG GAC --- TTA TCC CTC TCT ACT ATG AGC ATC TTT CTT GGC ATG TCG TAT AAG TTC TTT GGC GCT TTA AGG ACT ATG TAT CAA 
Dsec_67aP                       --- ATG GAT AAC GTC --- --- --- --- --- --- --- --- --- --- --- GCG GAA GTG CCT GAA GAA AAG TAT GTC GAA GTC GAT GAT TTT TTA AAG CTA GCT GTG AAA TTC TAT TAT ACT TTG GGC ATT GAT CCC TAT GAA ACT GGC CAA AAA CAA ACT ATT TGG TTT CAA ATA TAT TTT GTG TTG AAC GTG ATT AAT ATG GTG TAT ACT TTT TTT GCC GAG GTA GCG ACT GTG ATA ACC CTG TTA CGC GAT GAT GAA AAT TTT CTC GAG TGC TGC ATC GTA TTG AGC TAT TTG TCC TTT GTG GTC ATA GGT CTC TCC AAG ATA TTT GCT GTA ATG AAA CAA AAG CCA AAA ATG ACC GCA TTG GTC AGC CAA TTG AAG ACC TGC TTT CCG TCG CCA AGT GCA AAG GAT CAG GAG GAA TAT GCT CCG AAG TCC TGG TTG AAA CGC TGC CAT ATG TAC ACA AAG GGA TTT GGT GTT CTC TAC ATG ATC TTG TAT TTC GCC CAC GCC CTA ATT CCC TTA TTC GTA TAC TTC GTT CAA AGA GCG CTG CTC CAG TAT CCG GAT GCC GAG CAG ATT ATG CCG TTT TAC CAA CTC GAA CCT TGG GAA TTT CGC AAG TCC TGG TTG CTT TAT CCA ACC TAT TTT CAC CAA TCG TTG GCC GGT TAT ACT GCT ACA TGT GGA TCC ATT GCC GGT GAC CTC ATG ATC TTC GCT GTG GTC CTG CAG GTC ATC ATG CAC TAC GAA CGA CTG GCC AAG GTT CTC AGG GAA TTT AAG ATT CAA GCC CTT AAC GAG CCC AAT GGA CTT AAT GAG GAT CTG AAG AAG TTG CAG TCC CTA GTC GCC AAT CAC ATA GAT ATA CTT --- --- --- --- --- --- --- --- --- --- --- --- --- --- --- --- --- --- CGG CTC ACC GAT GTG ATG AAT GAG GTG TTT GGT ATT CCC TTG TTG CTA AAC TTT ATT GTC TCT GCG CTG CTC GTC TGC CTG GTG GGA TTT CAA TTA ACC GTC GAT TTC AAT CCC GAG TAT TTT TGC AAG CAG GTG CTG CTC CTG ACT TCT GTA CTG TTT GAG GTC TAT CTC CTC TGC TCA TTT AGC CAG ATG TTA ATA GAT GCT AGC GAA AAC GTT GGC CAT GCG GCA TAC GAT ATG GAC TGG TTA GGA TCC GAC AAA CGA TTC AAG AAA ATT TTA ATC TAT ATA TCA ATG CGA GCC CAG AAG CCA GTG TGC CTT AAA GCC ACA ATT TTC TTG GAC --- TTA TCC CTT TCC ACT ATG AGC ATC TTT CTT GGC ATG ACG TAT AAG TTC TTT GGC GCT TTA AGG ACT ATG TAT CAA 


Printing out site pattern counts


         8       1185  P

Dsim_67a3R                       --- --- --- --- --- --- --- --- --- --- --- --- --- --- --- --- --- --- --- AAA AAA AAA AAA AAA AAA AAA AAA AAA AAA AAC AAC AAC AAC AAC AAC AAC AAG AAG AAG AAG AAG AAG AAG AAG AAG AAT AAT AAT AAT AAT AAT AAT AAT AAT AAT AAT ACA ACA ACA ACA ACA ACC ACC ACC ACC ACC ACG ACG ACT ACT ACT ACT ACT ACT ACT AGA AGA AGA AGA AGA AGA AGC AGC AGC AGC AGC AGC AGC AGG AGG AGG AGT ATA ATA ATA ATC ATC ATC ATC ATC ATC ATC ATC ATC ATC ATC ATG ATG ATG ATG ATG ATG ATG ATG ATG ATG ATG ATG ATG ATG ATG ATG ATT ATT ATT ATT ATT ATT ATT ATT ATT CAA CAA CAA CAA CAA CAA CAC CAC CAC CAC CAC CAG CAG CAG CAG CAG CAG CAT CCA CCA CCA CCA CCA CCC CCC CCC CCC CCG CCT CCT CCT CGA CGA CGC CGC CGC CGG CGG CGG CGG CGT CTA CTA CTA CTA CTC CTC CTC CTC CTC CTC CTC CTC CTG CTG CTG CTG CTG CTG CTG CTG CTG CTG CTG CTG CTG CTG CTT CTT CTT CTT CTT GAA GAA GAC GAC GAC GAG GAG GAG GAG GAG GAG GAG GAG GAG GAG GAG GAT GAT GAT GAT GAT GAT GAT GAT GAT GCA GCA GCC GCC GCC GCC GCC GCC GCC GCC GCG GCG GCG GCG GCG GCG GCT GCT GCT GCT GCT GCT GCT GGA GGA GGA GGA GGA GGA GGC GGC GGC GGC GGC GGC GGG GGT GGT GGT GTA GTA GTA GTA GTA GTC GTC GTC GTC GTC GTC GTC GTC GTC GTC GTG GTG GTG GTG GTG GTG GTG GTG GTG GTG GTG GTG GTT GTT GTT GTT GTT GTT GTT GTT GTT GTT GTT GTT GTT TAC TAC TAC TAC TAC TAC TAC TAC TAT TAT TAT TAT TAT TAT TAT TAT TAT TCA TCA TCA TCA TCC TCC TCC TCC TCC TCC TCC TCC TCC TCG TCG TCG TCG TCG TCG TCG TCT TCT TGC TGC TGC TGC TGC TGG TGG TGG TGG TGG TGG TGG TGT TGT TTA TTA TTA TTA TTA TTC TTC TTC TTC TTC TTC TTC TTC TTC TTC TTC TTC TTG TTG TTG TTG TTG TTG TTG TTG TTG TTG TTG TTT TTT TTT TTT TTT TTT TTT
Dmaur_67a3R                      --- --- --- --- --- --- --- --- --- --- --- --- --- --- --- --- --- --- --- AAA AAA AAA AAA AAA AAA AAA AAA AAA ACT AAC AAC AAC AAC AAC AAC AAC AAA AAG AAG AAG AAG AAG AAG AAG AAG AAT AAT AAT AAT AAT AAT AAT AAT AAT AAT ACT ACA ACA ACA ACA ACG ACC ACC ACC ACC AGG AAG ACG ACC ACT ACT ACT ACT ACT ACT AGA AGA AGA AGA AGA AGA AGC AGC AGC AGC AGC AGC AGT AGG AGG AGG AGT ATA ATA ATT ATC ATC ATC ATC ATC ATC ATC ATC ATC ATC ATC ATG ATG ATG ATG ATG ATG ATG ATG ATG ATG ATG ATG ATG ATG ATG ATG ACT ATT ATT ATT ATT ATT ATT ATT ATT CAA CAA CAA CAA CAA CAA CAC CAC CAC CAC CAC CAA CAG CAG CAG CAG CAG CAT CCA CCA CCA CCA TCA CCC CCC CCC CCC CCG CCG CCT CCT CGA GGT CGC CGG CGG CGA CGG CGG CGG CGT CTA CTA CTA CTA CTC CTC CTC CTC CTC CTC CTC CTC ATG CTA CTG CTG CTG CTG CTG CTG CTG CTG CTG CTG TTA TTG CTT CTT CTT CTT CTT GAA GAA GAC GAC GAC GAG GAG GAG GAG GAG GAG GAG GAG GAG GAG GAG AAT GAC GAT GAT GAT GAT GAT GAT GAT GCA GCA GCC GCC GCC GCC GCC GCC GCC GCT GCC GCG GCG GCG GCG GTG ACT GCT GCT GCT GCT GCT GCT GGA GGA GGA GGA GGA GGA GGC GGC GGC GGC GGC GGC GGG GGA GGT GGT GTA GTA GTA GTA GTT GTC GTC GTC GTC GTC GTC GTC GTC GTC GTC GTG GTG GTG GTG GTG GTG GTG GTG GTG GTG GTG GTT GTA GTG GTT GTT GTT GTT GTT GTT GTT GTT GTT GTT GTT TAC TAC TAC TAC TAC TAC TAC TAC TAT TAT TAT TAT TAT TAT TAT TAT TAT ACA TCA TCA TCA TCC TCC TCC TCC TCC TCC TCC TCC TGC TCA TCG TCG TCG TCG TCG TCT TCT TCT TGC TGC TGC TGC TGC TGG TGG TGG TGG TGG TGG TGG TGT TGT TTA TTA TTA TTA TTA TTC TTC TTC TTC TTC TTC TTC TTC TTC TTC TTC TTC TTG TTG TTG TTG TTG TTG TTG TTG TTG TTG TTT TTT TTT TTT TTT TTT TTT TTT
Dsim_Or67aD                      AAA AAC AAT AAT ACT ATC CAT CCC CGG CTT GAA GAG GCT GGT TAT TGC TTA TTC TTG --- AAA AAA AAG AAG CAT CGA CTC GAA ACT AAC AAC AAT AAT CAC GCA GTC GCT --- AAA AAA AAG AGG ATT GAG GTG AAA AAC AAC AAC AGA AGT ATT CAA CTG GAG GAT --- AGG GCT TTG TCC ACC ACC ACT ACT GTA GAT ACC AAT ACA ACG ATC CTC GTT TCC --- AGA AGA CAG CCA GAT AGC AGC AGT ATC GAT GGC TCC AGG AGT CAA AAT ATG CTG GTC ATC ATC CTC CTG GCC GTC TAC TAT TTC TTG TTT --- ACG ACT AGG ATC ATC ATG ATG ATG ATG ATG ATT CTG CTT CTT GAA AGC --- ATA ATA ATC ATG ATT GTC GTG ATG CAG CGG CGG GAT GGC AAC CAA CAC CAG TCG CAG CAA CAA CAG GTA TCG CAG CCG CCG CCT TCA CCT CCA CCA CCC CCG CTA CAA --- TAC --- ACT GGT AAG CAC CGA AAG AGG ATG CGC GTG TAT TTA TTG ACT CAC CTC CTC CTG CTG TTA TTG TTC TTG ACC ATG CTA CTG CTG GTT TTG TTG TTG TTG CTT ATA CTA CTC TTA TTT TTT GAA GAG AAT GAG GAT AAG AAG AAT CGA GAA GAG GAG GAG GAG GAT GGT GAC GAT AAG GAA GAC GAC GAT GAT GCT ATT GCT CCT GAA GCG GCT GGA GGT TCC GCA GCC ATC CCG CTT GCT --- GTT ATT GCA GCC GCC GCT GTT AAG GGA GGA GGC GGT TGG AGC GCT GGA GGA GTG TGC GCG GTA --- GGC ATA ATG GTG GTG --- ACA ATC ATT CTT GCC GCT GTC GTG GTT TTA AAG ACG ATA CTG GCG GTA GTA GTC GTG GTT TTG GCT TTC GTG ATA GAT GCC GTA GTG GTG GTT TAC TCA TCT TTT AAT GCC TAC TAC TAT TAT TTC TTC AAT CAT GGA TAC TAT TAT TAT TAT TTT CTT ACA GTC TCC ACC ATT CCC GAC GCG TAC TCC TGC TGC TCG ACG ACT TCC TCG TTG TTT ACT TCT GCT TGC TGC TGC TGT GTG GTG TAT TGG TGG TGG TTT GTC TCC CTG TGC TGT TTA TTC --- ACT CTG GTC TAC TAC TTC TTC TTG TTT TTT TTT AAT ATT CCC CTA CTA CTG GAG TTA TTG TTT CTA CGC GTT TAT TTC TTT TTT TTT
Dmaur_67aD                       AAA AAC AAT AAT ACT ATC CAT CCC CGG CCT GAA GCA ACT GGT TAC AGC TTA TTC TTG --- AAA AAA AAG AAG CAT CGA ATT GAA ACT AAC AAC AAT GAA CAC GCC GTC GCA --- AAA AAA AAG AGG ATT GAG GTG AAA AAC AAC AAT AAG AGT ATT CAA CTG GAT GAT --- TTG GCT TTG ACC ACC AGC ACC ACT GTA GAT ACC AAT ACA ACT ATC TTT ATT TCC --- AGA CGA CAG CCA GAT AGC AGC AGT ATC GAT GGC TCC AGG AGT CAA AAT ATG CTG GTC ATC GTC CTC CTG GCC ATC TAC TAT TTC TTG TTT --- ACG ACT AGG ATA ATC ATA ATG ATG ATG ATG CTG CTG CTG CTT GAA AGC --- ATA ATG CTC ATG ATT GTC GTG ATG CAG CGA CGG GAT GGC AAC CAA CAC CAG TCA CAA --- CAA CAG GTA TCA CAG CCG TCA CCA TCA CCT CCA CCA CCC CCG CCA CAA --- TAC --- ACT GGT AAG CAC CGA AAG AGG ATG CGC GTG TAT TTA TTG ACT CAC CTC CTC CTC CTT TTA TTG TTC TTG ACC ATG CTA CTC CTG GCT ATG TTG TTG TTG CTT ATA CTC CTC TTA TTT TTT GAA GAA AAT GAG GAT AAG GAG AAT CGA GAA GAA GAG GAG GAG GAT GGT GAC GAT AAG GAA GAC GAC GAA GAT GCT ATT GTT CCT GAA GCG GCT GGA GGT GCC GCA GCC ATC CCG CTT GCT --- TTT ATT GCA GCC GCC GCT GTT AAG GGA GGA GAC GGT TGG AGC GAT GGA GGA GTG TGC TCT GTA --- GGC ATA ATG GTG GTG --- ACA ATC ATT CTT GTC GCC GTC GTG GTT TTA AAG ACG ATA ATG GCG GTA GTG GCC GTG GTT TTG GCT TTC ATG ATA GAT GCC GTA GTA GTG GTT TAC GCA TCT TTT AAT GCC TAC TAC TAT TAT TAT TTC AAT CAT GGA TAC TAT TAT TAT TAT TTT CTT ACA GTC TCC ACC ATT CCC GAC GCC TAC TCC TGC TGC TCG TCG ACT TTC TCG TAT TTT ACT TCT GCT TGC TGC TGC TGT GTG GTG TAT TGG TGG TTT TTT GCC TCC CTG TGC TGT TTG TTC --- ACT CTG GCC TAC TAC TTC TTC TTG TTT TTT TTT TAT ATT CCC CTA CTT CTG CAG TTA TTG TTT CTA CGC ATT TAT TTC TTT TTT TTT
Dmel_67aP                        --- --- --- AAT --- --- --- CCC --- --- --- GCA --- --- --- --- --- --- --- --- AAA AAA AAA AAG CAT CGA ATT GAA ACA AAC AAC AAT GAA CAC GCA GTC GCA --- AAG GAA AAG GAG AAA GAG CTG AAA AAC GAC AAT AGG AGT ATT CAA CTG GAT GAT --- TTG GCC TTC AGC ACA AGC ACC ACT GTG GTT ACT AAA ACA ACG ATC TCG ATT TCC --- CGA AGA CAG CCA AAA AGC TGC GCT GCT GAT GGC TCC AGG AGA CAA AGT TTG CTG GTC ATC GTC TTT CTT GCT GTC TAC TAT TTA TTA TTT --- ATG ACT AGG GTA ATC ATG AGG ATG ATG ATT ATG CTG CTG CTT GAG AGC --- GTG ATA ATC ATA ATT GTC GTG ATG CAA AAA AGG GAT GGT AAT CAA CAC CAA TCC CAG CAA CAA CAG ATA TCG CAC CCG CCA CCT CCT CCC CCA CGA CCC CCG CCA CAA --- GTC --- ACT GGT AAG CGC CGA AAG AGG ATG CGC GTG TTT TCC TTG ATT CAC CTC CTG CTT CTC TTA ATT TTC TTG TTA ATA CTA CTC CTG ATG ATG CTG TTG TTG CTT ATA CTA CTC TTA CAT TTT GAA GAA AAT GAG GAT AAG AAG AAG CGA GAA GAG ATG GAG GAG GAT GGT GAT GAT AAG GAA GAC GGA GAA GAT GCT GTT GTT GCT GAA GCG GCT GGA GGT GCC GCC TCC TTC CCG CTG GCT --- TTT ATC GTA GAT GCC GCT GCT AAG GGA GGA GAC GGT TGG AGC GCT GGA GGC GTG TGC CCA GCA --- GGC ATA ATG ATG GTG --- ATG GTC ATT CTC GTC GCC GTC GCA GTT TTA AAG ATG ATT CTG GCG CTT GTG GCC GTG GTC CTG GCT TTC ATG ATA GAA AGT TTA GTA GTG ATT TAC GAT TCT TTA AAT TCC TAC TTC TAT TAT TAT TTC AAT TAT GGA TAC TAC TAT TAT TGG TTT CAT ACA ACT TCC ACC ATT CCC GAC GCC TCC TCC TGC TGC TCG TCG ACT TCC GCG TAT TTT AGG TCT GCT TGC TGC TGC TGT CTG GTG TAT TGG TGG TTT TTT GCC TCC ATA GGT TGC ATG TTC --- TAT TTT GTC TAC TAC TTC TTC TTG TTT TTT TTT AAA ATT CCA CTT CTA CTG CAG TTA TTG TTT CTA CGC ATT TAT ACT GTT TTT TTT
Dmaur_67aP                       --- --- --- AAT --- --- --- CCC --- --- --- GCA --- --- --- --- --- --- --- --- AAA AAA AAA AAG CAT CGA ATT GAA --- AAC AAT GAT --- CAC GTC GTC GCA --- --- GAA AAG AAG AAA GAG GTG --- AAC CAC AAT AAG AGT ATT CAA CTG GAT GAT --- --- GCC TTC --- ACC --- ACC --- GTG GAT ACC AAA ACA ACT --- TTT ATT TCC --- CGG CGA CAG CCA AAA AGC TGC GCA GCC GAT GGC --- AGG AGA CAA AAT TTG CTG GTC ATC GTC CTC CTC GCC GTG TAC TAT TTC TTA TTT --- TTG --- AAG GTA ATC ATG ATG --- ATG ATT --- CTG CTG --- GAG TGC --- --- ATA CTC ATA GTT GTC GTG ATG CAA CAA AGC GAT --- AAC CAA CAC CAG TCC --- --- CAA CAG GTA TCG CAG CCG CCA --- CCT CCC CTA CAA CCC --- --- --- --- GTC --- ACT GTT AAG --- CGA AAG --- ATG CGC GTG TAT TCC TTG ACT --- CTC CTC CTC CTC GTA ATT TTT TTG TTA ATG CTA --- CTG ATG ATC CTG --- TTG CTT ATA CTC CTC TTA CAT TTT GAA GAA AAT GAG GAT AAG GAG AAT CAA GAA GAA GTT GAG GAG GAC GGA GAC GAT AAG GAA GAC GGC GAA GAT GCT --- GTT GCT --- GCG GCT GGA GGT GCC --- GCC TTC CCG ACA GCT --- ATT ATC GTA TAT GCC --- GTT AAG GGA GGT --- GGT TGG AGC GAT GGA GGT GTG TGC --- GTG --- GGC ATA --- GTA CCG --- ATA GTC ATC CTC GTC GCC GTC GCA GTT --- AAG ACG GTT CTG GCG TTT ATA GCC GTG GTT TTG GCT TTC GTG ATA GAA AGT GTA GTA GTT ATT --- GAT TCT TCA AAT TCC TAC TAC --- TAT --- TTC AAT TAT GGA TAC TAT --- TAT TGG --- CTT ACA ACT --- ACC ATT CCC --- GCC TCC TCC TGC --- --- --- ACT TCT GCG TAT --- ATG TCT GCT --- TAC TGC TGT GTG GCG --- --- TGG --- TTT GCC TCC CTG TTT TGC ATG TTC --- TTT TTT --- TAC TAT --- TTC TTG --- --- TTT AAA ATT CCC --- CTA CTG CAG TTA TTG --- CTG CGC ATT TAT GCT TTT CTT TTT
Dsim_Or67aP                      --- --- --- AAT --- --- --- CCC --- --- --- GAG --- --- --- --- --- --- --- --- AAA AAG AAA AAG CAT CGA ATT GAA ACA AAC AAT GAT GAA CAC GTC GTC GCA --- AAG GAA AAG AAG AAA GAG GTG AAA AAC CAC AAT AAG AGT ATT CAA CTG GAT GAT --- TTG GCC TTC ACC ACC AGC ACC ACT GTG GAT ACC AAA ACA ACT ATC CTT ATT TCC --- CGG CGA CAG CCA AAA AGC TGC GCA GCC GAT GGC TCC AGG AGA GAA AAT TTG CTG GTC ATC GTC CTC CTC GCC GTG TAC TAT TTC TTA TTT --- TTG ACT AAG GTA ATC ATG ATG ATG ATG ATT CTC CTG CTG CTT GAG TGC --- TTA ATA CTC ATA GTT GTC GTG ATG CAA CAA AAC GAT GGC AAC CAA CAC CAG TCC CAA CAA CAA CAG GTA TCG CAG CCG CCA CCG CCT CCC CCA CAA CCC CCG CCA CAA --- GTC --- ACT GTT AAG CGC CGA AAG AGG ATG CGC GTG TAT TCC TTG ACT CAC CTC CTC CTC CTC TTA ATT TTT TTG TTA ATG CTA CTC CTG ATG ATG CTG TTG TTG CTT ATA CTC CTC TTA CAT TTT GAA GAA AAT GAG GAA AAG GAG AAT CAA GAA GAA GTT AAA GAG GAC GGA GAC GAT AAG GAA GAC GGC GAA GAT GCT ATT GTT GCT GAA GCG GCT GGA GGT GCC GCC GCC TTC CCG CTA GCT --- ATT ATC GTA GAT GCC GCT GTT AAG GGA GGT AAC GGT TGG AGC GAT GGA GGT GTG TGC TCT GTG --- GGC ATA ATG GTG CCG --- ATA GTC ATC CTC GTC GCC GTC GCA GTT TTA AAG ACG ATT CTG GCG TTT ATA GCC GTG GTC TTG GCT TTC GTG ATA GAA AGT GTA GTA GTT GTT TAC GAT TCT TTA AAT TCC TAC TAC TAT TAT TAT TTC AGT TAT GGA TAC TAT TAT TAT TGG TTT CTT ACA ACT TCC ACC ATT CCC GAC GCC TCC TCC TGC TGC TCG TCG ACT TCT GCG TAT TTT ATG TCT GCT GGC TGC TGC TGT CTG ACG TAT TGG TGG TTT TTT GCC TCC CTG TTT TGC ATG TTC --- TTT TTT GTC TAC TAT TTT TTC TTG TTC TTT TTT AAA ATT CCC CTA CTA CTG CAG TTA TTG TTT CTG CGC ATT TAT GCT TTT TTT TTT
Dsec_67aP                        --- --- --- AAT --- --- --- CCC --- --- --- GAG --- --- --- --- --- --- --- --- AAA AAA AAA AAG CAT CGA ATT GAA ACA AAC AAT GAT GAA CAC GTC GTC GCA --- AAG GAA AAG AAG AAA GAG GTG AAA AAC ACC AAT AAG AGT ATA CAA CTG GAT GAT --- TTG GCC TTC ACC ACC AGC ACC ACT GTG GAT ACC AAA ACA ACT ATC TTG ATT TCC --- CGG CGA CAG CCA AAA AGC TGC GCA GCC GAT GGC TCC AGG AGA CAA AAT TTG CTG GTC ATC GTC CTC CTC GCC GTG TAC TAT TTC TTA TTT --- TTG ACT AAG GTA ATC ATG ATG ATG ATG ATT CTT CTG CTG CTT GAG TGC --- TTA ATA GTC ATA GTT GTC TTG ATG CAA CAA AGC GAT GGC AAC CAA CAC CAG TCC CAA CAA CAA CAG GTA TCG CAG CCG CCA CCT CCT CCC CCA CAA CCC CCG CCA CAA --- GTC --- ACT GTT AAG CGC CGA AAG AGG ATG CGC GTG TAT TCC TTG ACT CAC CTC CTC CTC CTC TTA ATT TTT TTA TTA ATG CTA CTC TTG ATG ATG CTG TTG TTG CTT ATA CTC CTC TTA CAT TTT GAA GAA AAT GAG GAT AAG GAG AAT CAA GAA GAA GTG GAG GAG GAT GGA GAC GAT AAG GAA GAC GGC GAA GAT GCT ATT GTT GCT GAA GCG GCT GGT GGT GCC GCC GCC TTC CCG CTA GCT --- ATT ATC GTA GAT GCC GCT CTT AAG GGA GGT AAG GGT TGG AGC GAT GGA GGT GTG TGC TCC GTG --- GGC ATA ATG GTG CCG --- ATA GTC ATC CTC GTC GCC GTC GCA GTG TTA AAG ATG ATT GTG GCG TTT ATA GCC GTG GTC TTG GCT TTC GTG ATA GAA ACT GTA GTA GTT ATT TAC GAT TCA TTA TAT TCC TAC TAC TAT TAT TAT TTC AAT TAT GGA TAC TAT TAT TAT TGG TTT CTT ACA ACT TCC ACC ATT CCC GAC GCC TCA TCC TGC TGC ACG TCG ACT TCT GCG TAT CTT CTG TCT GCT GGC TGC TGC TGT CTG GCG TAT TGG TGG TTT TTT GCC TCC CTG TTT TGC ATG TTT --- TTT TAT TTC TAC TAT TTT TTC TTG TTC TTT TTT AAA ATT CCC CTT CTA CTG CAG TTA TTG TTT CTG CGC ATT TAT ACT TTT TTT TTT


    1    1    1    1    1    1    1    1    1    1    1    1    1    1    1
    1    3    1    1    1    1    1    1    1    1    1    1    2    1    2
    1    1    1    1    1    1    1    2    1    1    4    1    1    1    1
    1    2    1    1    1    1    1    1    1    1    1    1    1    1    1
    1    1    1    1    1    1    1    1    1    1    1    1    1    1    1
    1    1    1    1    1    1    2    1    1    1    1    1    1    1    1
    1    1    1    1    1    1    1    1    1    1    1    1    1    1    1
    1    1    1    1    1    1    2    1    1    2    4    1    1    1    1
    1    1    1    1    1    1    1    1    1    1    1    1    1    1    1
    1    1    1    1    2    1    1    1    1    1    4    1    1    1    1
    1    1    1    1    1    1    1    1    1    1    1    1    1    1    1
    1    1    1    1    1    1    1    1    1    1    1    1    1    3    1
    1    1    1    1    1    1    1    1    2    1    1    1    1    1    1
    1    1    1    1    1    1    1    1    1    1    1    1    1    2    1
    1    1    1    1    1    1    3    1    1    1    1    1    1    2    1
    1    2    1    1    1    1    1    2    1    1    1    1    1    1    1
    1    1    1    1    1    1    1    1    1    1    1    1    2    1    1
    1    1    1    1    1    1    1    1    1    1    1    1    1    1    1
    1    1    1    1    1    1    1    1    2    1    1    1    1    1    1
    1    1    1    1    1    2    1    1    1    1    1    1    1    1    1
    1    1    1    1    1    1    1    1    1    1    1    1    4    1    1
    1    1    1    1    1    1    1    1    1    1    1    1    1    1    1
    1    1    1    1    1    1    1    1    1    1    1    1    1    1    1
    1    1    1    1    1    1    1    1    1    2    1    1    1    1    1
    1    1    1    1    1    1    1    1    1    1    1    1    2    1    1
    1    3    1    1    1    1    1    1    1    1    3    1    1    1    1
    1    1    1    1    4

CODONML (in paml version 4.8a, August 2014)  /Users/elixir/Dropbox/Or67a_Project/phylogenetics/DsimTrio/codeml/no_outgroup_3_omega_1_new/Or67a_subgroup_cDNA_frame_align.pylip
Model: several dN/dS ratios for branches for branches, 
Codon frequency model: F3x4
ns =   8  ls = 438

Codon usage in sequences
--------------------------------------------------------------------------------------------------------------------------------------
Phe TTT  10  11  19  22  21  17 | Ser TCT   2   3   2   3   2   3 | Tyr TAT   9   9  14  16  14  13 | Cys TGT   2   2   2   2   1   1
    TTC  15  15  11  11  10   8 |     TCC   9   8   8   5  11   7 |     TAC  11  11   9  10   7   6 |     TGC   5   6   8   7   8   6
Leu TTA   5   6   9   8   9   4 |     TCA   4   5   2   4   0   1 | *** TAA   0   0   0   0   0   0 | *** TGA   0   0   0   0   0   0
    TTG  13  13  16  16  10  10 |     TCG   7   5   4   3   4   1 |     TAG   0   0   0   0   0   0 | Trp TGG   8   8   5   4   5   3
--------------------------------------------------------------------------------------------------------------------------------------
Leu CTT   5   5   7   7   6   3 | Pro CCT   3   2   3   3   2   1 | His CAT   1   1   3   3   3   2 | Arg CGT   1   1   0   0   0   0
    CTC  10  10   8  10   7  12 |     CCC   4   4   4   4   4   5 |     CAC   6   6   5   5   5   4 |     CGC   3   1   2   2   3   2
    CTA   4   5   7   4   5   4 |     CCA   5   4   3   5   6   2 | Gln CAA   6   7   6   6   8   8 |     CGA   2   2   3   5   5   3
    CTG  15  11  12  10  13  10 |     CCG   1   2   4   3   3   3 |     CAG   9   8   9   9   7   8 |     CGG   4   5   3   2   0   1
--------------------------------------------------------------------------------------------------------------------------------------
Ile ATT   9   9   9  11  13  10 | Thr ACT   7  10  10  11   7   5 | Asn AAT  12  12  11  10   7   8 | Ser AGT   1   2   3   3   3   2
    ATC  11  11  11   9   6   6 |     ACC   5   5   5   6   2   4 |     AAC   8   8   9   8   5   5 |     AGC   8   7   5   7   6   4
    ATA   3   2   6   7   8   7 |     ACA   5   5   3   3   4   3 | Lys AAA  11  11   6   6   9   7 | Arg AGA   6   6   3   1   2   1
Met ATG  21  22  15  18  20  12 |     ACG   2   2   4   2   1   1 |     AAG  13  13  14  14  15  15 |     AGG   3   4   5   4   7   1
--------------------------------------------------------------------------------------------------------------------------------------
Val GTT  13  13   8   5   5   9 | Ala GCT   7   7  12   8  12   7 | Asp GAT  11   9  12  13  12  12 | Gly GGT   3   3   5   5   6   4
    GTC  11  11  10   8  12  10 |     GCC   9   9   7  13   8  10 |     GAC   3   4   5   6   5   4 |     GGC   6   6   4   3   3   3
    GTA   5   5   6   6   3   7 |     GCA   2   2   3   5   5   4 | Glu GAA   2   2   8  12  11  10 |     GGA   7   8   7   7   7   6
    GTG  13  14  14  13  11  11 |     GCG   6   4   5   3   4   5 |     GAG  14  14  12   8   9   8 |     GGG   1   1   0   0   0   0
--------------------------------------------------------------------------------------------------------------------------------------

----------------------------------------------------------------------
Phe TTT  23  22 | Ser TCT   4   2 | Tyr TAT  16  18 | Cys TGT   1   1
    TTC   9   9 |     TCC   9   9 |     TAC   6   6 |     TGC   8   8
Leu TTA   8   9 |     TCA   0   2 | *** TAA   0   0 | *** TGA   0   0
    TTG  12  14 |     TCG   3   2 |     TAG   0   0 | Trp TGG   5   5
----------------------------------------------------------------------
Leu CTT   4   7 | Pro CCT   1   2 | His CAT   2   2 | Arg CGT   0   0
    CTC  14  12 |     CCC   5   5 |     CAC   5   4 |     CGC   3   3
    CTA   5   4 |     CCA   4   4 | Gln CAA  10  11 |     CGA   3   3
    CTG  11  10 |     CCG   5   4 |     CAG   8   8 |     CGG   1   1
----------------------------------------------------------------------
Ile ATT  11  11 | Thr ACT   7   9 | Asn AAT   7   7 | Ser AGT   3   1
    ATC   6   6 |     ACC   5   6 |     AAC   7   5 |     AGC   4   5
    ATA   7   8 |     ACA   3   3 | Lys AAA   8   8 | Arg AGA   1   1
Met ATG  16  16 |     ACG   2   1 |     AAG  17  17 |     AGG   2   2
----------------------------------------------------------------------
Val GTT   8   4 | Ala GCT   8   7 | Asp GAT  12  14 | Gly GGT   4   5
    GTC  12  12 |     GCC  11  11 |     GAC   5   4 |     GGC   5   5
    GTA   5   5 |     GCA   3   3 | Glu GAA  14  12 |     GGA   6   5
    GTG  11  13 |     GCG   4   5 |     GAG   8   9 |     GGG   0   0
----------------------------------------------------------------------

Codon position x base (3x4) table for each sequence.

#1: Dsim_67a3R     
position  1:    T:0.23981    C:0.18945    A:0.29976    G:0.27098
position  2:    T:0.39089    C:0.18705    A:0.27818    G:0.14388
position  3:    T:0.23022    C:0.29736    A:0.16067    G:0.31175
Average         T:0.28697    C:0.22462    A:0.24620    G:0.24221

#2: Dmaur_67a3R    
position  1:    T:0.24460    C:0.17746    A:0.30935    G:0.26859
position  2:    T:0.39089    C:0.18465    A:0.27578    G:0.14868
position  3:    T:0.23741    C:0.29257    A:0.16787    G:0.30216
Average         T:0.29097    C:0.21823    A:0.25100    G:0.23981

#3: Dsim_Or67aD    
position  1:    T:0.25647    C:0.18588    A:0.28000    G:0.27765
position  2:    T:0.39529    C:0.18588    A:0.28941    G:0.12941
position  3:    T:0.28235    C:0.26118    A:0.16941    G:0.28706
Average         T:0.31137    C:0.21098    A:0.24627    G:0.23137

#4: Dmaur_67aD     
position  1:    T:0.26179    C:0.18396    A:0.28302    G:0.27123
position  2:    T:0.38915    C:0.19104    A:0.29717    G:0.12264
position  3:    T:0.28774    C:0.26887    A:0.18632    G:0.25708
Average         T:0.31289    C:0.21462    A:0.25550    G:0.21698

#5: Dmel_67aP      
position  1:    T:0.25061    C:0.18919    A:0.28256    G:0.27764
position  2:    T:0.39066    C:0.18428    A:0.28747    G:0.13759
position  3:    T:0.28010    C:0.25061    A:0.20147    G:0.26781
Average         T:0.30713    C:0.20803    A:0.25717    G:0.22768

#6: Dmaur_67aP     
position  1:    T:0.22923    C:0.19484    A:0.26074    G:0.31519
position  2:    T:0.40115    C:0.17765    A:0.31519    G:0.10602
position  3:    T:0.27794    C:0.27507    A:0.19198    G:0.25501
Average         T:0.30277    C:0.21585    A:0.25597    G:0.22541

#7: Dsim_Or67aP    
position  1:    T:0.25553    C:0.19902    A:0.26044    G:0.28501
position  2:    T:0.39803    C:0.18182    A:0.30713    G:0.11302
position  3:    T:0.27273    C:0.28010    A:0.18919    G:0.25799
Average         T:0.30876    C:0.22031    A:0.25225    G:0.21867

#8: Dsec_67aP      
position  1:    T:0.26290    C:0.19656    A:0.26044    G:0.28010
position  2:    T:0.39803    C:0.18428    A:0.30713    G:0.11057
position  3:    T:0.27518    C:0.27027    A:0.19165    G:0.26290
Average         T:0.31204    C:0.21704    A:0.25307    G:0.21785

Sums of codon usage counts
------------------------------------------------------------------------------
Phe F TTT     145 | Ser S TCT      21 | Tyr Y TAT     109 | Cys C TGT      12
      TTC      88 |       TCC      66 |       TAC      66 |       TGC      56
Leu L TTA      58 |       TCA      18 | *** * TAA       0 | *** * TGA       0
      TTG     104 |       TCG      29 |       TAG       0 | Trp W TGG      43
------------------------------------------------------------------------------
Leu L CTT      44 | Pro P CCT      17 | His H CAT      17 | Arg R CGT       2
      CTC      83 |       CCC      35 |       CAC      40 |       CGC      19
      CTA      38 |       CCA      33 | Gln Q CAA      62 |       CGA      26
      CTG      92 |       CCG      25 |       CAG      66 |       CGG      17
------------------------------------------------------------------------------
Ile I ATT      83 | Thr T ACT      66 | Asn N AAT      74 | Ser S AGT      18
      ATC      66 |       ACC      38 |       AAC      55 |       AGC      46
      ATA      48 |       ACA      29 | Lys K AAA      66 | Arg R AGA      21
Met M ATG     140 |       ACG      15 |       AAG     118 |       AGG      28
------------------------------------------------------------------------------
Val V GTT      65 | Ala A GCT      68 | Asp D GAT      95 | Gly G GGT      35
      GTC      86 |       GCC      78 |       GAC      36 |       GGC      35
      GTA      42 |       GCA      27 | Glu E GAA      71 |       GGA      53
      GTG     100 |       GCG      36 |       GAG      82 |       GGG       2
------------------------------------------------------------------------------

(Ambiguity data are not used in the counts.)


Codon position x base (3x4) table, overall

position  1:    T:0.25054    C:0.18936    A:0.28005    G:0.28005
position  2:    T:0.39410    C:0.18475    A:0.29419    G:0.12696
position  3:    T:0.26775    C:0.27452    A:0.18199    G:0.27575
Average         T:0.30413    C:0.21621    A:0.25208    G:0.22758

Codon frequencies under model, for use in evolver (TTT TTC TTA TTG ... GGG):
  0.02752492  0.02822015  0.01870810  0.02834656
  0.01290365  0.01322957  0.00877033  0.01328883
  0.02054707  0.02106606  0.00000000  0.00000000
  0.00886723  0.00909120  0.00000000  0.00913193
  0.02080411  0.02132959  0.01414011  0.02142513
  0.00975294  0.00999928  0.00662886  0.01004407
  0.01553006  0.01592232  0.01055545  0.01599364
  0.00670210  0.00687139  0.00455528  0.00690217
  0.03076712  0.03154424  0.02091175  0.03168554
  0.01442359  0.01478790  0.00980340  0.01485414
  0.02296734  0.02354746  0.01561041  0.02365293
  0.00991172  0.01016207  0.00673678  0.01020759
  0.03076712  0.03154424  0.02091175  0.03168554
  0.01442359  0.01478790  0.00980340  0.01485414
  0.02296734  0.02354746  0.01561041  0.02365293
  0.00991172  0.01016207  0.00673678  0.01020759


Nei & Gojobori 1986. dN/dS (dN, dS)
(Pairwise deletion)
(Note: This matrix is not used in later ML. analysis.
Use runmode = -2 for ML pairwise comparison.)

Dsim_67a3R          
Dmaur_67a3R          0.1628 (0.0157 0.0966)
Dsim_Or67aD          0.2344 (0.4168 1.7778) 0.2502 (0.4223 1.6875)
Dmaur_67aD           0.2746 (0.4313 1.5707) 0.3025 (0.4340 1.4347) 0.4225 (0.0532 0.1259)
Dmel_67aP            0.2641 (0.4421 1.6738) 0.2772 (0.4466 1.6111) 0.4918 (0.1581 0.3215) 0.4809 (0.1336 0.2778)
Dmaur_67aP           0.2968 (0.4528 1.5259) 0.3411 (0.4609 1.3511) 0.4474 (0.1582 0.3537) 0.5839 (0.1388 0.2377) 0.4763 (0.0887 0.1863)
Dsim_Or67aP          0.2824 (0.4518 1.5997) 0.2949 (0.4529 1.5355) 0.4157 (0.1493 0.3593) 0.4926 (0.1220 0.2476) 0.3827 (0.0801 0.2094) 1.1797 (0.0251 0.0213)
Dsec_67aP            0.2564 (0.4489 1.7508) 0.2830 (0.4510 1.5933) 0.4047 (0.1555 0.3843) 0.4481 (0.1271 0.2836) 0.3712 (0.0813 0.2191) 0.5571 (0.0316 0.0567) 0.3988 (0.0258 0.0647)


TREE #  1:  (((((8, 7), 6), 5), (4, 3)), (1, 2));   MP score: -1
This is a rooted tree.  Please check!
lnL(ntime: 14  np: 18):  -4973.775426      +0.000000
   9..10   10..11   11..12   12..13   13..8    13..7    12..6    11..5    10..14   14..4    14..3     9..15   15..1    15..2  
 2.062727 0.136181 0.108923 0.005514 0.076140 0.030539 0.039005 0.189293 0.162331 0.035769 0.179676 0.000004 0.060448 0.044092 1.789557 0.411374 1.460754 0.268006
SEs for parameters:
 1.240618 0.031948 0.020464 0.003336 0.014804 0.008771 0.010583 0.025208 0.031874 0.012469 0.022003 1.262466 0.021442 0.021159 0.150070 0.046971 1.182129 0.091827

Note: Branch length is defined as number of nucleotide substitutions per codon (not per neucleotide site).

tree length =   3.13064

(((((8: 0.076140, 7: 0.030539): 0.005514, 6: 0.039005): 0.108923, 5: 0.189293): 0.136181, (4: 0.035769, 3: 0.179676): 0.162331): 2.062727, (1: 0.060448, 2: 0.044092): 0.000004);

(((((Dsec_67aP: 0.076140, Dsim_Or67aP: 0.030539): 0.005514, Dmaur_67aP: 0.039005): 0.108923, Dmel_67aP: 0.189293): 0.136181, (Dmaur_67aD: 0.035769, Dsim_Or67aD: 0.179676): 0.162331): 2.062727, (Dsim_67a3R: 0.060448, Dmaur_67a3R: 0.044092): 0.000004);

Detailed output identifying parameters

kappa (ts/tv) =  1.78956

w (dN/dS) for branches:  0.41137 1.46075 0.26801

dN & dS for each branch

 branch          t       N       S   dN/dS      dN      dS  N*dN  S*dS

   9..10     2.063   966.9   347.1  0.2680  0.3994  1.4902 386.2 517.3
  10..11     0.136   966.9   347.1  1.4608  0.0495  0.0339  47.9  11.8
  11..12     0.109   966.9   347.1  0.4114  0.0263  0.0640  25.5  22.2
  12..13     0.006   966.9   347.1  0.4114  0.0013  0.0032   1.3   1.1
  13..8      0.076   966.9   347.1  0.4114  0.0184  0.0448  17.8  15.5
  13..7      0.031   966.9   347.1  0.4114  0.0074  0.0180   7.1   6.2
  12..6      0.039   966.9   347.1  0.4114  0.0094  0.0229   9.1   8.0
  11..5      0.189   966.9   347.1  0.4114  0.0458  0.1113  44.3  38.6
  10..14     0.162   966.9   347.1  0.4114  0.0393  0.0955  38.0  33.1
  14..4      0.036   966.9   347.1  0.4114  0.0087  0.0210   8.4   7.3
  14..3      0.180   966.9   347.1  0.4114  0.0435  0.1057  42.0  36.7
   9..15     0.000   966.9   347.1  0.4114  0.0000  0.0000   0.0   0.0
  15..1      0.060   966.9   347.1  0.4114  0.0146  0.0355  14.1  12.3
  15..2      0.044   966.9   347.1  0.4114  0.0107  0.0259  10.3   9.0

tree length for dN:       0.6743
tree length for dS:       2.0720

dS tree:
(((((Dsec_67aP: 0.044772, Dsim_Or67aP: 0.017957): 0.003242, Dmaur_67aP: 0.022936): 0.064048, Dmel_67aP: 0.111307): 0.033900, (Dmaur_67aD: 0.021033, Dsim_Or67aD: 0.105652): 0.095453): 1.490237, (Dsim_67a3R: 0.035544, Dmaur_67a3R: 0.025927): 0.000002);
dN tree:
(((((Dsec_67aP: 0.018418, Dsim_Or67aP: 0.007387): 0.001334, Dmaur_67aP: 0.009435): 0.026348, Dmel_67aP: 0.045789): 0.049520, (Dmaur_67aD: 0.008652, Dsim_Or67aD: 0.043463): 0.039267): 0.399395, (Dsim_67a3R: 0.014622, Dmaur_67a3R: 0.010666): 0.000001);

w ratios as labels for TreeView:
(((((Dsec_67aP #0.4114 , Dsim_Or67aP #0.4114 ) #0.4114 , Dmaur_67aP #0.4114 ) #0.4114 , Dmel_67aP #0.4114 ) #1.4608 , (Dmaur_67aD #0.4114 , Dsim_Or67aD #0.4114 ) #0.4114 ) #0.2680 , (Dsim_67a3R #0.4114 , Dmaur_67a3R #0.4114 ) #0.4114 );


Time used:  0:42
```
