## Supplementary material for "Odorant receptor copy number change, co-expression, and positive selection establish peripheral coding differences between fly species": sup. file 4: rub

```
TREE # 1

  0  0.0000   5145.736647  x:  0.87959   0.12231   0.10528   0.01370   0.07240   0.03118   0.02683   0.17437   0.15210   0.04069   0.16852   0.90651   0.08760   0.01520   0.34928   0.44552   0.43464   0.36471  
  1 99.0000   5127.071062  x:  0.88094   0.12575   0.10784   0.00000   0.07379   0.03119   0.03809   0.17740   0.15398   0.04038   0.17031   0.90760   0.08629   0.02658   0.38819   0.43629   0.43499   0.36186  
  2 560.6985   5055.562217  x:  0.89461   0.16048   0.13399   0.01647   0.08812   0.03265   0.14782   0.20781   0.17291   0.03747   0.18833   0.91861   0.07109   0.13718   0.78218   0.34220   0.43854   0.33274  
  3 4704.8337   5018.279991  x:  0.89939   0.15838   0.11677   0.01492   0.06916   0.02974   0.07888   0.20334   0.16521   0.03354   0.18651   0.92256   0.00000   0.08386   0.93950   0.29764   0.44304   0.31581  
  4 497.9981   5004.791863  x:  0.90199   0.15498   0.10567   0.01416   0.06227   0.03029   0.02823   0.19872   0.15929   0.03368   0.18433   0.92486   0.01932   0.06177   1.01043   0.28012   0.44601   0.30736  
  5 813.5585   5003.253214  x:  0.90316   0.14911   0.10007   0.01399   0.07576   0.03076   0.03234   0.19270   0.15256   0.03747   0.18097   0.92618   0.02359   0.04561   1.02413   0.29096   0.44974   0.30435  
  6 114.0517   5002.253959  x:  0.90468   0.14069   0.09794   0.01421   0.06989   0.02615   0.03204   0.18330   0.14245   0.03313   0.17435   0.92807   0.02368   0.04598   1.03695   0.31864   0.45846   0.29860  
  7 73.2378   5001.973927  x:  0.90511   0.13929   0.09868   0.01419   0.06846   0.03168   0.03047   0.18092   0.14048   0.03503   0.17303   0.92863   0.02281   0.04714   1.04086   0.32873   0.46250   0.29558  
  8 110.8454   5001.815680  x:  0.90521   0.14154   0.10107   0.01418   0.06904   0.02970   0.02836   0.18108   0.14247   0.03918   0.17379   0.92874   0.02225   0.04732   1.04280   0.33551   0.46778   0.29062  
  9 43.1448   5001.548706  x:  0.90489   0.14765   0.10379   0.01410   0.06795   0.03048   0.02844   0.18290   0.14849   0.03485   0.17524   0.92824   0.02332   0.04300   1.04487   0.34434   0.48279   0.27481  
 10 44.1285   5000.868356  x:  0.90356   0.14831   0.09156   0.01420   0.06689   0.03060   0.02937   0.18416   0.15167   0.03618   0.17842   0.92549   0.02293   0.04545   1.04472   0.35130   0.53107   0.22119  
 11 56.5757   5000.579882  x:  0.90462   0.14350   0.09777   0.01416   0.07041   0.03041   0.02782   0.18511   0.14847   0.03463   0.17692   0.92571   0.02226   0.04708   1.04392   0.35086   0.55553   0.19711  
 12 81.9303   5000.491929  x:  0.90625   0.14179   0.10051   0.01415   0.06761   0.03038   0.02946   0.18485   0.14756   0.03668   0.17600   0.92720   0.02300   0.04540   1.04367   0.34958   0.56488   0.19125  
 13 49.1768   4999.710093  x:  0.94783   0.14055   0.10194   0.01419   0.06935   0.03033   0.03002   0.17085   0.15718   0.03781   0.16345   0.97127   0.02207   0.04861   1.04076   0.33734   0.68501   0.18258  
 14 26.4119   4998.812966  x:  0.99736   0.12910   0.10059   0.01423   0.06965   0.03020   0.03000   0.18363   0.15492   0.03584   0.18006   1.02409   0.02166   0.04923   1.03893   0.33037   0.82890   0.18211  
 15 129.7244   4998.725725  x:  0.99706   0.13269   0.09931   0.01424   0.06971   0.03017   0.02997   0.19029   0.15050   0.03651   0.17438   1.02314   0.02171   0.04925   1.03932   0.32999   0.84384   0.18571  
 16 13.9632   4998.418641  x:  0.97955   0.14528   0.10190   0.01423   0.07033   0.03009   0.03061   0.18405   0.13521   0.03650   0.17868   0.99978   0.02240   0.04945   1.04250   0.32562   0.89865   0.20764  
 17 16.0458   4997.446452  x:  0.91395   0.12271   0.10698   0.01420   0.07196   0.02988   0.03209   0.18425   0.15055   0.03752   0.17472   0.91242   0.02475   0.04954   1.05794   0.31926   1.06104   0.28306  
 18 42.8358   4989.286096  x:  1.29947   0.14960   0.11540   0.01413   0.08499   0.03148   0.04869   0.19882   0.17165   0.03624   0.18671   0.66605   0.04251   0.06570   1.17093   0.40925   1.01688   0.21830  
 19  0.9121   4981.106504  x:  2.02051   0.14611   0.10268   0.01329   0.07967   0.03136   0.04260   0.19523   0.16981   0.03519   0.18594   0.00000   0.05343   0.05251   1.33196   0.42341   1.24592   0.25002  
 20  1.4436   4980.881946  x:  2.09053   0.14557   0.10241   0.01320   0.07937   0.03134   0.04220   0.19502   0.16997   0.03517   0.18579   0.00000   0.05416   0.05168   1.34359   0.42416   1.26712   0.25593  
 21  2.2047   4976.110817  x:  1.93294   0.11655   0.11703   0.01111   0.07522   0.02954   0.03601   0.18344   0.15839   0.03805   0.17054   0.00000   0.06730   0.03759   1.58342   0.40508   1.57476   0.29560  
 22  0.7861   4975.966703  x:  1.95099   0.11663   0.11726   0.01090   0.07504   0.02950   0.03577   0.18315   0.15780   0.03806   0.17034   0.05346   0.06818   0.03695   1.60217   0.40567   1.58420   0.29101  
 23  0.7000   4975.123205  x:  2.05515   0.12308   0.11524   0.01043   0.07514   0.02971   0.03598   0.18427   0.15766   0.03746   0.17265   0.00000   0.06935   0.03706   1.63542   0.41187   1.56337   0.26364  
 24  1.8884   4974.267550  x:  2.15396   0.13697   0.10832   0.00845   0.07600   0.03053   0.03758   0.18853   0.16442   0.03555   0.18057   0.00000   0.07239   0.03735   1.75354   0.40860   1.62032   0.25560  
 25  0.1479   4974.049673  x:  2.04427   0.13519   0.10831   0.00763   0.07609   0.03054   0.03793   0.18925   0.16538   0.03559   0.18043   0.00000   0.07205   0.03748   1.78928   0.40183   1.66832   0.27381  
 26  0.1389   4973.863501  x:  2.07558   0.13169   0.10737   0.00604   0.07626   0.03058   0.03885   0.19172   0.16486   0.03578   0.17979   0.00000   0.06517   0.04252   1.80622   0.41070   1.63879   0.25952  
 27  0.0180   4973.861006  x:  2.07594   0.13167   0.10737   0.00600   0.07626   0.03058   0.03887   0.19174   0.16483   0.03579   0.17978   0.00802   0.06494   0.04267   1.80634   0.41091   1.63753   0.25932  
 28  0.3373   4973.792137  x:  2.04375   0.13561   0.10893   0.00542   0.07598   0.03051   0.03905   0.18885   0.16344   0.03578   0.17979   0.00000   0.05993   0.04469   1.78852   0.41163   1.59771   0.26863  
 29  0.0609   4973.792137  x:  2.04375   0.13561   0.10893   0.00542   0.07598   0.03051   0.03905   0.18885   0.16344   0.03578   0.17979   0.00000   0.05993   0.04469   1.78852   0.41163   1.59771   0.26863  
 30  0.0188   4973.791547  x:  2.04378   0.13555   0.10894   0.00558   0.07600   0.03052   0.03904   0.18887   0.16344   0.03578   0.17978   0.00001   0.05994   0.04466   1.78852   0.41161   1.59771   0.26871  
 31  6.0354   4973.787217  x:  2.04440   0.13434   0.10906   0.00552   0.07650   0.03060   0.03880   0.18927   0.16345   0.03588   0.17960   0.00008   0.06012   0.04405   1.78848   0.41110   1.59764   0.27034  
 32  5.7046   4973.785942  x:  2.04471   0.13400   0.10907   0.00552   0.07631   0.03041   0.03906   0.18937   0.16360   0.03581   0.17956   0.00005   0.06046   0.04414   1.78847   0.41084   1.59760   0.27100  
 33  4.9709   4973.785627  x:  2.04481   0.13401   0.10905   0.00552   0.07621   0.03051   0.03905   0.18937   0.16370   0.03580   0.17957   0.00000   0.06049   0.04414   1.78847   0.41076   1.59758   0.27113  
 34  2.6004   4973.785353  x:  2.04506   0.13412   0.10900   0.00552   0.07612   0.03041   0.03897   0.18932   0.16395   0.03580   0.17964   0.00000   0.06041   0.04407   1.78848   0.41056   1.59754   0.27132  
 35  2.0718   4973.785164  x:  2.04537   0.13424   0.10897   0.00552   0.07629   0.03044   0.03905   0.18925   0.16414   0.03579   0.17970   0.00000   0.06038   0.04412   1.78849   0.41034   1.59749   0.27138  
 36  1.4431   4973.784950  x:  2.04603   0.13422   0.10901   0.00552   0.07635   0.03042   0.03891   0.18921   0.16413   0.03575   0.17975   0.00000   0.06041   0.04428   1.78854   0.40997   1.59736   0.27122  
 37  1.0427   4973.784301  x:  2.04824   0.13407   0.10913   0.00552   0.07625   0.03043   0.03903   0.18916   0.16396   0.03578   0.17982   0.00000   0.06016   0.04434   1.78868   0.40887   1.59693   0.27056  
 38  4.1423   4973.783565  x:  2.05138   0.13429   0.10883   0.00552   0.07627   0.03043   0.03902   0.18951   0.16390   0.03595   0.17947   0.00000   0.06051   0.04408   1.78878   0.40856   1.59631   0.26979  
 39  1.9024   4973.783150  x:  2.05327   0.13438   0.10885   0.00552   0.07627   0.03043   0.03902   0.18960   0.16386   0.03566   0.17942   0.00000   0.06056   0.04394   1.78881   0.40867   1.59593   0.26943  
 40  4.8235   4973.781687  x:  2.06025   0.13448   0.10924   0.00551   0.07626   0.03043   0.03902   0.18954   0.16372   0.03579   0.17989   0.00000   0.06060   0.04396   1.78890   0.40971   1.59450   0.26841  
 41  7.1346   4973.781327  x:  2.06197   0.13429   0.10894   0.00551   0.07625   0.03044   0.03902   0.18928   0.16373   0.03578   0.17977   0.00000   0.06040   0.04414   1.78893   0.41005   1.59410   0.26817  
 42  3.3113   4973.781278  x:  2.06219   0.13422   0.10902   0.00551   0.07625   0.03044   0.03902   0.18930   0.16387   0.03580   0.17963   0.00000   0.06033   0.04420   1.78895   0.41011   1.59399   0.26809  
 43  0.5281   4973.781259  x:  2.06224   0.13411   0.10900   0.00551   0.07625   0.03044   0.03902   0.18933   0.16399   0.03579   0.17969   0.00000   0.06035   0.04419   1.78900   0.41014   1.59384   0.26800  
 44  0.1875   4973.781127  x:  2.06228   0.13417   0.10908   0.00552   0.07624   0.03045   0.03902   0.18902   0.16399   0.03581   0.17962   0.00000   0.06049   0.04405   1.78971   0.41023   1.59103   0.26789  
 45  0.1366   4973.780380  x:  2.06250   0.13483   0.10896   0.00556   0.07618   0.03050   0.03899   0.18920   0.16366   0.03578   0.17974   0.00000   0.06024   0.04425   1.79371   0.41079   1.57482   0.26768  
 46  3.6566   4973.776055  x:  2.06267   0.13627   0.10890   0.00557   0.07605   0.03062   0.03897   0.18915   0.16259   0.03577   0.17974   0.00000   0.06026   0.04424   1.78739   0.41114   1.47416   0.26727  
 47  0.5950   4973.775484  x:  2.06282   0.13617   0.10892   0.00552   0.07608   0.03060   0.03899   0.18926   0.16245   0.03576   0.17970   0.00000   0.06042   0.04412   1.79018   0.41131   1.45969   0.26797  
 48  0.4463   4973.775426  x:  2.06273   0.13617   0.10892   0.00551   0.07614   0.03054   0.03900   0.18929   0.16234   0.03577   0.17968   0.00000   0.06045   0.04409   1.78956   0.41137   1.46124   0.26801  
 49  0.0017   4973.775426  x:  2.06273   0.13618   0.10892   0.00551   0.07614   0.03054   0.03900   0.18929   0.16233   0.03577   0.17968   0.00000   0.06045   0.04409   1.78956   0.41137   1.46075   0.26801  
```
