## Supplementary material for "Odorant receptor copy number change, co-expression, and positive selection establish peripheral coding differences between fly species": sup. file 4: rub

```
TREE # 1

  0  0.0000   5147.748857  x:  0.87959   0.12231   0.10528   0.01370   0.07240   0.03118   0.02683   0.17437   0.15210   0.04069   0.16852   0.90651   0.08760   0.01520   0.34928   0.44552   0.43464   0.36471  
  1 99.0000   5128.721197  x:  0.88064   0.12574   0.10780   0.00000   0.07376   0.03124   0.03807   0.17737   0.15432   0.04025   0.17033   0.90756   0.08624   0.02684   0.38796   0.43408   0.43511   0.36406  
  2 565.5003   5055.198471  x:  0.89114   0.16004   0.13331   0.01643   0.08768   0.03323   0.14650   0.20729   0.17646   0.03609   0.18829   0.91806   0.07067   0.13882   0.77576   0.31862   0.43981   0.35750  
  3 4798.8527   5018.129343  x:  0.89546   0.15737   0.11827   0.01488   0.07122   0.02881   0.08389   0.20384   0.16879   0.03624   0.18737   0.92238   0.00628   0.09049   0.91507   0.27295   0.44401   0.35504  
  4 492.9700   5004.745516  x:  0.89918   0.15309   0.10812   0.01407   0.06870   0.03319   0.02908   0.19944   0.16144   0.03730   0.18520   0.92610   0.03142   0.07247   0.98398   0.26142   0.44729   0.35405  
  5 577.1409   5000.631017  x:  0.90432   0.14548   0.10153   0.01383   0.07963   0.02365   0.03377   0.19242   0.15048   0.03710   0.18054   0.93124   0.04472   0.03786   1.01974   0.28923   0.45240   0.35437  
  6 163.2308   5000.083343  x:  0.90550   0.14416   0.10135   0.01375   0.07794   0.03153   0.03490   0.19067   0.14815   0.03691   0.17936   0.93242   0.04518   0.03334   1.02615   0.29763   0.45430   0.35471  
  7 140.4463   4999.545998  x:  0.90726   0.14311   0.10274   0.01392   0.06807   0.03006   0.03248   0.18731   0.14499   0.03692   0.17727   0.93418   0.04336   0.03704   1.03343   0.31340   0.45910   0.35581  
  8 75.2303   4999.462026  x:  0.90745   0.14386   0.10313   0.01392   0.07144   0.03029   0.03041   0.18596   0.14479   0.03752   0.17673   0.93436   0.04138   0.03941   1.03461   0.31706   0.46276   0.35671  
  9 27.2441   4999.141041  x:  0.90437   0.15119   0.09835   0.01397   0.07117   0.03045   0.03148   0.17517   0.14430   0.03541   0.17282   0.93129   0.04176   0.03996   1.03628   0.31645   0.51147   0.36826  
 10 15.3774   4998.702215  x:  0.89961   0.15477   0.10396   0.01390   0.07010   0.03022   0.03184   0.17459   0.14062   0.04473   0.17405   0.92653   0.04287   0.03768   1.03867   0.31574   0.58783   0.38551  
 11 106.1782   4998.129407  x:  0.89392   0.15083   0.11203   0.01384   0.07107   0.02978   0.03061   0.18359   0.13420   0.03671   0.17606   0.92084   0.04323   0.03645   1.04158   0.31584   0.68432   0.40614  
 12 201.1901   4997.826673  x:  0.89192   0.13951   0.10206   0.01395   0.07137   0.03011   0.03108   0.19184   0.13611   0.03765   0.17887   0.91884   0.04249   0.03909   1.04328   0.31713   0.73561   0.41455  
 13 85.2718   4997.665337  x:  0.89263   0.13250   0.10247   0.01391   0.07088   0.02994   0.03042   0.19460   0.15213   0.03685   0.17875   0.91955   0.04282   0.03764   1.04470   0.31914   0.76435   0.41441  
 14 34.7469   4997.589402  x:  0.89424   0.12403   0.10514   0.01392   0.07128   0.02999   0.03084   0.19025   0.15486   0.03711   0.17793   0.92116   0.04276   0.03837   1.04491   0.31748   0.77732   0.40832  
 15 17.6282   4996.840805  x:  0.92513   0.12297   0.10468   0.01391   0.07163   0.03008   0.03142   0.19160   0.15904   0.03543   0.18689   0.95205   0.04275   0.03940   1.04415   0.31408   0.89305   0.28308  
 16 14.3213   4996.758408  x:  0.92724   0.12275   0.10467   0.01391   0.07178   0.03012   0.03165   0.19463   0.15899   0.03657   0.17890   0.95416   0.04274   0.03976   1.04428   0.31339   0.90640   0.26761  
 17 34.3707   4996.444100  x:  0.89041   0.12158   0.10476   0.01388   0.07188   0.03017   0.03162   0.19317   0.16177   0.03617   0.18131   0.91733   0.04386   0.03963   1.05329   0.32251   0.92491   0.23096  
 18  3.6725   4987.271451  x:  0.87071   0.15076   0.12053   0.01352   0.08460   0.03288   0.05054   0.19783   0.16480   0.03507   0.17954   0.89763   0.07154   0.05217   1.26406   0.37569   1.02995   0.33486  
 19  0.8482   4978.629815  x:  0.93550   0.13991   0.09946   0.01159   0.07546   0.02876   0.03328   0.18047   0.14914   0.03723   0.17821   0.96242   0.08826   0.02606   1.57258   0.35663   1.38663   0.29530  
 20  0.3527   4976.358639  x:  0.91587   0.13787   0.11453   0.00952   0.07601   0.03239   0.03946   0.19737   0.16725   0.03405   0.18239   0.94279   0.07430   0.04165   1.74302   0.36055   1.65211   0.28283  
 21  0.1481   4975.752415  x:  0.91210   0.13930   0.10867   0.00785   0.07644   0.03037   0.03746   0.19142   0.16044   0.03650   0.18014   0.93903   0.06237   0.04259   1.82350   0.36553   1.74166   0.29221  
 22  0.0674   4975.675381  x:  0.92876   0.13925   0.10850   0.00725   0.07680   0.03028   0.03891   0.18998   0.16093   0.03545   0.18163   0.95569   0.05994   0.04395   1.81648   0.36596   1.76910   0.28421  
 23  0.0295   4975.592695  x:  0.91825   0.13925   0.10888   0.00593   0.07617   0.03066   0.04011   0.19037   0.16114   0.03486   0.17983   0.94517   0.05990   0.04387   1.78971   0.36923   1.78156   0.29495  
 24  0.0129   4975.563112  x:  0.91959   0.13804   0.10913   0.00527   0.07616   0.03069   0.03926   0.19050   0.16214   0.03587   0.18101   0.94651   0.06121   0.04328   1.78369   0.36626   1.82154   0.28600  
 25  0.0269   4975.557391  x:  0.92053   0.13841   0.10892   0.00540   0.07660   0.03050   0.03879   0.19050   0.16145   0.03550   0.18061   0.94745   0.06175   0.04352   1.78854   0.36521   1.84703   0.28321  
 26  0.0130   4975.537253  x:  0.91920   0.13748   0.10874   0.00498   0.07698   0.03031   0.03923   0.18988   0.16246   0.03544   0.18025   0.94612   0.06092   0.04502   1.79180   0.36702   2.03449   0.28274  
 27  0.0234   4975.499182  x:  0.91970   0.13397   0.10907   0.00577   0.07628   0.03056   0.03916   0.19015   0.16602   0.03608   0.18099   0.94663   0.06163   0.04437   1.78456   0.36680   2.40614   0.27239  
 28  0.1133   4975.487450  x:  0.91967   0.13428   0.10899   0.00550   0.07626   0.03056   0.03888   0.19023   0.16531   0.03562   0.18048   0.94660   0.06093   0.04357   1.78259   0.36562   2.58828   0.26744  
 29  0.1155   4975.485318  x:  0.91940   0.13357   0.10912   0.00549   0.07658   0.03055   0.03914   0.19011   0.16606   0.03579   0.18053   0.94633   0.06106   0.04393   1.78150   0.36576   2.73476   0.26686  
 30  0.0729   4975.485095  x:  0.91968   0.13339   0.10905   0.00550   0.07645   0.03054   0.03904   0.19017   0.16620   0.03573   0.18055   0.94661   0.06099   0.04388   1.78250   0.36567   2.77054   0.26620  
 31  0.0270   4975.485086  x:  0.91969   0.13342   0.10906   0.00550   0.07644   0.03054   0.03904   0.19017   0.16619   0.03574   0.18055   0.94662   0.06101   0.04387   1.78244   0.36569   2.77611   0.26633  
 32  0.0056   4975.485085  x:  0.91969   0.13340   0.10906   0.00550   0.07644   0.03055   0.03904   0.19017   0.16621   0.03574   0.18055   0.94662   0.06102   0.04387   1.78245   0.36570   2.77826   0.26628  
 33  0.0022   4975.485085  x:  0.91969   0.13340   0.10906   0.00550   0.07644   0.03055   0.03904   0.19017   0.16620   0.03574   0.18055   0.94662   0.06102   0.04387   1.78247   0.36570   2.77823   0.26628  
 34  0.0000   4975.485085  x:  0.91969   0.13340   0.10906   0.00550   0.07644   0.03055   0.03904   0.19017   0.16620   0.03574   0.18055   0.94662   0.06102   0.04387   1.78247   0.36570   2.77820   0.26628  
 35  0.0000   4975.485085  x:  0.91969   0.13340   0.10906   0.00550   0.07644   0.03055   0.03904   0.19017   0.16620   0.03574   0.18055   0.94662   0.06102   0.04387   1.78247   0.36570   2.77820   0.26628  
```
