## Supplementary material for "Odorant receptor copy number change, co-expression, and positive selection establish peripheral coding differences between fly species": sup. file 4: 2NG.t

```
     8
Dsim_67a3R           
Dmaur_67a3R            0.1028
Dsim_Or67aD            2.1901  2.1365
Dmaur_67aD             2.0698  1.9804  0.2092
Dmel_67aP              2.1638  2.1281  0.5855  0.4977
Dmaur_67aP             2.0955  1.9904  0.6099  0.4839  0.3329
Dsim_Or67aP            2.1386  2.0940  0.5912  0.4506  0.3273  0.0728
Dsec_67aP              2.2351  2.1290  0.6227  0.4867  0.3366  0.1118  0.1036
```
