## Supplementary material for "Odorant receptor copy number change, co-expression, and positive selection establish peripheral coding differences between fly species": sup. file 4: rst

```
Supplemental results for CODEML (seqf: /Users/elixir/Dropbox/Or67a_Project/phylogenetics/DsimTrio/codeml/no_outgroup_3_omega_3_new/Or67a_subgroup_cDNA_frame_align.pylip  treef: /Users/elixir/Dropbox/Or67a_Project/phylogenetics/DsimTrio/codeml/no_outgroup_3_omega_3_new/OR67_outgroup.trees)


TREE #  1

Ancestral reconstruction by CODONML.

(((((Dsec_67aP: 0.076140, Dsim_Or67aP: 0.030508): 0.005531, Dmaur_67aP: 0.038986): 0.108601, Dmel_67aP: 0.189498): 0.135373, (Dmaur_67aD: 0.035715, Dsim_Or67aD: 0.179624): 0.162881): 1.540287, (Dsim_67a3R: 0.058118, Dmaur_67a3R: 0.046383): 0.566253);

(((((8, 7), 6), 5), (4, 3)), (1, 2));

   9..10   10..11   11..12   12..13   13..8    13..7    12..6    11..5    10..14   14..4    14..3     9..15   15..1    15..2  

tree with node labels for Rod Page's TreeView
(((((8_Dsec_67aP, 7_Dsim_Or67aP) 13 , 6_Dmaur_67aP) 12 , 5_Dmel_67aP) 11 , (4_Dmaur_67aD, 3_Dsim_Or67aD) 14 ) 10 , (1_Dsim_67a3R, 2_Dmaur_67a3R) 15 ) 9 ;

Nodes 9 to 15 are ancestral
Unreliable at sites with alignment gaps

(1) Marginal reconstruction of ancestral sequences
(eqn. 4 in Yang et al. 1995 Genetics 141:1641-1650).

Prob of best state at each node, listed by site

   site   Freq   Data: 

   1      1   ATG (M) ATG (M) --- (-) --- (-) --- (-) --- (-) --- (-) --- (-) :  ATG M 0.911 (M 0.911) ATG M 0.254 (M 0.254) ATG M 0.221 (M 0.221) ATG M 0.206 (M 0.206) ATG M 0.206 (M 0.206) ATG M 0.227 (M 0.227) ATG M 1.000 (M 1.000)
   2      1   CGG (R) CGG (R) ATG (M) ATG (M) ATG (M) ATG (M) ATG (M) ATG (M) :  CGG R 0.528 (R 0.947) ATG M 0.993 (M 0.993) ATG M 1.000 (M 1.000) ATG M 1.000 (M 1.000) ATG M 1.000 (M 1.000) ATG M 1.000 (M 1.000) CGG R 1.000 (R 1.000)
   3      1   GCT (A) GCT (A) GCC (A) GCC (A) GAT (D) TAT (Y) GAT (D) GAT (D) :  GCT A 0.764 (A 0.987) GCT A 0.682 (A 0.900) GAT D 0.960 (D 0.992) GAT D 0.999 (D 0.999) GAT D 1.000 (D 1.000) GCC A 0.993 (A 1.000) GCT A 1.000 (A 1.000)
   4      2   AAC (N) AAC (N) AAC (N) AAC (N) AAC (N) AAC (N) AAC (N) AAC (N) :  AAC N 0.825 (N 0.987) AAC N 0.998 (N 0.999) AAC N 1.000 (N 1.000) AAC N 1.000 (N 1.000) AAC N 1.000 (N 1.000) AAC N 1.000 (N 1.000) AAC N 1.000 (N 1.000)
   5      1   ATA (I) ATT (I) GTC (V) GTC (V) GTC (V) GTC (V) GTC (V) GTC (V) :  ATT I 0.361 (I 0.928) GTC V 0.990 (V 0.995) GTC V 0.999 (V 1.000) GTC V 1.000 (V 1.000) GTC V 1.000 (V 1.000) GTC V 1.000 (V 1.000) ATT I 0.583 (I 0.998)
   6      1   GTA (V) GTT (V) --- (-) --- (-) --- (-) --- (-) --- (-) --- (-) :  GTT V 0.308 (V 0.950) GTT V 0.123 (V 0.456) GTT V 0.113 (V 0.421) GTT V 0.108 (V 0.404) GTT V 0.108 (V 0.403) GTT V 0.115 (V 0.428) GTT V 0.542 (V 1.000)
   7      1   AGA (R) AGA (R) --- (-) --- (-) --- (-) --- (-) --- (-) --- (-) :  AGA R 0.787 (R 0.968) AGA R 0.373 (R 0.577) AGA R 0.347 (R 0.540) AGA R 0.331 (R 0.522) AGA R 0.330 (R 0.521) AGA R 0.346 (R 0.547) AGA R 1.000 (R 1.000)
   8      2   AAG (K) AAG (K) --- (-) --- (-) --- (-) --- (-) --- (-) --- (-) :  AAG K 0.758 (K 0.944) AAG K 0.281 (K 0.429) AAG K 0.254 (K 0.393) AAG K 0.240 (K 0.374) AAG K 0.240 (K 0.374) AAG K 0.258 (K 0.399) AAG K 1.000 (K 1.000)
   9      1   ATT (I) ATT (I) --- (-) --- (-) --- (-) --- (-) --- (-) --- (-) :  ATT I 0.529 (I 0.935) ATT I 0.156 (I 0.385) ATT I 0.141 (I 0.351) ATT I 0.133 (I 0.334) ATT I 0.133 (I 0.334) ATT I 0.143 (I 0.357) ATT I 0.999 (I 1.000)
  10      1   TTC (F) TTC (F) --- (-) --- (-) --- (-) --- (-) --- (-) --- (-) :  TTC F 0.648 (F 0.932) TTC F 0.196 (F 0.354) TTC F 0.175 (F 0.318) TTC F 0.164 (F 0.301) TTC F 0.164 (F 0.301) TTC F 0.177 (F 0.325) TTC F 0.999 (F 1.000)
  11      1   GGT (G) GGT (G) --- (-) --- (-) --- (-) --- (-) --- (-) --- (-) :  GGT G 0.700 (G 0.959) GGT G 0.261 (G 0.516) GGT G 0.238 (G 0.478) GGT G 0.224 (G 0.459) GGT G 0.223 (G 0.458) GGT G 0.237 (G 0.485) GGT G 1.000 (G 1.000)
  12      1   CGA (R) CGA (R) --- (-) --- (-) --- (-) --- (-) --- (-) --- (-) :  CGA R 0.725 (R 0.982) CGA R 0.379 (R 0.696) CGA R 0.362 (R 0.664) CGA R 0.347 (R 0.648) CGA R 0.346 (R 0.647) CGA R 0.355 (R 0.670) CGA R 1.000 (R 1.000)
  13      2   AAG (K) AAG (K) --- (-) --- (-) --- (-) --- (-) --- (-) --- (-) :  AAG K 0.758 (K 0.944) AAG K 0.281 (K 0.429) AAG K 0.254 (K 0.393) AAG K 0.240 (K 0.374) AAG K 0.240 (K 0.374) AAG K 0.258 (K 0.399) AAG K 1.000 (K 1.000)
  14      1   AAA (K) AAA (K) --- (-) --- (-) --- (-) --- (-) --- (-) --- (-) :  AAA K 0.673 (K 0.954) AAA K 0.251 (K 0.461) AAA K 0.230 (K 0.423) AAA K 0.217 (K 0.404) AAA K 0.216 (K 0.403) AAA K 0.230 (K 0.430) AAA K 1.000 (K 1.000)
  15      1   GCG (A) GTG (V) --- (-) --- (-) --- (-) --- (-) --- (-) --- (-) :  GCG A 0.288 (V 0.527) GCG A 0.106 (V 0.316) GCG A 0.098 (V 0.299) GTG V 0.093 (V 0.291) GTG V 0.093 (V 0.290) GCG A 0.097 (V 0.302) GTG V 0.548 (V 0.548)
  16      1   CCT (P) CCT (P) --- (-) --- (-) --- (-) --- (-) --- (-) --- (-) :  CCT P 0.705 (P 0.962) CCT P 0.275 (P 0.538) CCT P 0.253 (P 0.500) CCT P 0.238 (P 0.481) CCT P 0.237 (P 0.480) CCT P 0.252 (P 0.507) CCT P 1.000 (P 1.000)
  17      2   GCC (A) GCC (A) GCG (A) GCG (A) GCG (A) GCG (A) GCG (A) GCG (A) :  GCC A 0.462 (A 0.994) GCG A 0.999 (A 1.000) GCG A 1.000 (A 1.000) GCG A 1.000 (A 1.000) GCG A 1.000 (A 1.000) GCG A 1.000 (A 1.000) GCC A 1.000 (A 1.000)
  18      1   GAG (E) GAG (E) GAA (E) GAA (E) GAA (E) GAA (E) GAA (E) GAA (E) :  GAG E 0.588 (E 0.991) GAA E 0.999 (E 1.000) GAA E 1.000 (E 1.000) GAA E 1.000 (E 1.000) GAA E 1.000 (E 1.000) GAA E 1.000 (E 1.000) GAG E 1.000 (E 1.000)
  19      1   GAG (E) GAG (E) GAG (E) GAG (E) ATG (M) GTT (V) GTT (V) GTG (V) :  GAG E 0.869 (E 0.985) GAG E 0.909 (E 0.911) GTG V 0.950 (V 0.974) GTT V 0.882 (V 1.000) GTT V 0.882 (V 1.000) GAG E 1.000 (E 1.000) GAG E 1.000 (E 1.000)
  20      1   CCA (P) CCA (P) TCA (S) TCA (S) CCT (P) CCT (P) CCT (P) CCT (P) :  CCA P 0.740 (P 0.991) CCA P 0.485 (P 0.872) CCT P 0.982 (P 0.999) CCT P 1.000 (P 1.000) CCT P 1.000 (P 1.000) TCA S 0.996 (S 0.998) CCA P 1.000 (P 1.000)
  21      1   AAG (K) AAG (K) AAA (K) AAA (K) GAA (E) GAA (E) GAA (E) GAA (E) :  AAG K 0.588 (K 0.981) AAA K 0.863 (K 0.864) GAA E 0.991 (E 0.991) GAA E 1.000 (E 1.000) GAA E 1.000 (E 1.000) AAA K 0.999 (K 0.999) AAG K 1.000 (K 1.000)
  22      2   AAA (K) AAA (K) GAA (E) GAA (E) GAA (E) GAA (E) GAA (E) GAA (E) :  AAA K 0.790 (K 0.935) GAA E 0.997 (E 0.998) GAA E 1.000 (E 1.000) GAA E 1.000 (E 1.000) GAA E 1.000 (E 1.000) GAA E 1.000 (E 1.000) AAA K 1.000 (K 1.000)
  23      1   GTG (V) GTG (V) AAG (K) AAG (K) AAG (K) AAG (K) AAG (K) AAG (K) :  GTG V 0.608 (V 0.834) AAG K 0.994 (K 0.995) AAG K 1.000 (K 1.000) AAG K 1.000 (K 1.000) AAG K 1.000 (K 1.000) AAG K 1.000 (K 1.000) GTG V 0.998 (V 0.999)
  24      1   TAT (Y) TAT (Y) CAT (H) CAT (H) TAT (Y) TAT (Y) TAT (Y) TAT (Y) :  TAT Y 0.848 (Y 0.980) TAT Y 0.782 (Y 0.783) TAT Y 0.997 (Y 0.997) TAT Y 1.000 (Y 1.000) TAT Y 1.000 (Y 1.000) CAT H 0.997 (H 0.997) TAT Y 1.000 (Y 1.000)
  25      1   CCT (P) CCT (P) TAC (Y) TAC (Y) GTC (V) GTC (V) GTC (V) GTC (V) :  CCT P 0.565 (P 0.874) TTC F 0.366 (F 0.368) GTC V 0.984 (V 0.984) GTC V 1.000 (V 1.000) GTC V 1.000 (V 1.000) TAC Y 0.997 (Y 0.997) CCT P 1.000 (P 1.000)
  26      1   GTT (V) GTT (V) GAT (D) GAT (D) GAA (E) GAA (E) GAA (E) GAA (E) :  GTT V 0.469 (V 0.916) GAT D 0.614 (D 0.647) GAA E 0.994 (E 0.996) GAA E 1.000 (E 1.000) GAA E 1.000 (E 1.000) GAT D 0.998 (D 0.999) GTT V 0.999 (V 1.000)
  27      2   GTC (V) GTC (V) GTC (V) GTC (V) GTC (V) GTC (V) GTC (V) GTC (V) :  GTC V 0.554 (V 0.983) GTC V 0.995 (V 0.999) GTC V 0.999 (V 1.000) GTC V 1.000 (V 1.000) GTC V 1.000 (V 1.000) GTC V 1.000 (V 1.000) GTC V 0.999 (V 1.000)
  28      1   GAG (E) GAG (E) GAT (D) GAT (D) GAT (D) GAC (D) GAC (D) GAT (D) :  GAG E 0.739 (E 0.934) GAT D 0.915 (D 0.995) GAT D 0.890 (D 0.999) GAC D 0.885 (D 1.000) GAC D 0.885 (D 1.000) GAT D 0.999 (D 1.000) GAG E 1.000 (E 1.000)
  29      2   GAT (D) GAT (D) GAT (D) GAT (D) GAT (D) GAT (D) GAT (D) GAT (D) :  GAT D 0.825 (D 0.988) GAT D 0.998 (D 0.999) GAT D 1.000 (D 1.000) GAT D 1.000 (D 1.000) GAT D 1.000 (D 1.000) GAT D 1.000 (D 1.000) GAT D 1.000 (D 1.000)
  30      4   TTT (F) TTT (F) TTT (F) TTT (F) TTT (F) TTT (F) TTT (F) TTT (F) :  TTT F 0.777 (F 0.984) TTT F 0.997 (F 0.999) TTT F 1.000 (F 1.000) TTT F 1.000 (F 1.000) TTT F 1.000 (F 1.000) TTT F 1.000 (F 1.000) TTT F 1.000 (F 1.000)
  31      1   CTG (L) CTA (L) TTG (L) TTG (L) TTG (L) TTG (L) TTG (L) TTA (L) :  TTG L 0.308 (L 0.990) TTG L 0.995 (L 0.999) TTG L 0.999 (L 1.000) TTG L 1.000 (L 1.000) TTG L 0.999 (L 1.000) TTG L 1.000 (L 1.000) CTG L 0.513 (L 1.000)
  32      1   ATG (M) ATG (M) AGG (R) AGG (R) AGG (R) AAG (K) AAG (K) AAG (K) :  ATG M 0.912 (M 0.912) AGG R 0.983 (R 0.983) AGG R 0.962 (R 0.962) AAG K 1.000 (K 1.000) AAG K 1.000 (K 1.000) AGG R 1.000 (R 1.000) ATG M 1.000 (M 1.000)
  33      2   CTG (L) CTG (L) CTA (L) CTA (L) CTA (L) CTA (L) CTA (L) CTA (L) :  CTG L 0.379 (L 0.994) CTA L 0.998 (L 1.000) CTA L 1.000 (L 1.000) CTA L 1.000 (L 1.000) CTA L 1.000 (L 1.000) CTA L 1.000 (L 1.000) CTG L 0.999 (L 1.000)
  34      1   GCC (A) GCC (A) CCT (P) CCT (P) GCT (A) GCT (A) GCT (A) GCT (A) :  GCC A 0.510 (A 0.986) GCT A 0.880 (A 0.881) GCT A 0.999 (A 0.999) GCT A 1.000 (A 1.000) GCT A 1.000 (A 1.000) CCT P 0.999 (P 0.999) GCC A 1.000 (A 1.000)
  35      1   ACC (T) AGG (R) GTA (V) GTA (V) GTG (V) GTG (V) GTG (V) GTG (V) :  ACG T 0.383 (T 0.562) GTG V 0.795 (V 0.994) GTG V 0.969 (V 1.000) GTG V 1.000 (V 1.000) GTG V 1.000 (V 1.000) GTA V 0.989 (V 1.000) ACG T 0.491 (T 0.640)
  36      1   AAG (K) AAG (K) ATT (I) ATT (I) AAA (K) AAA (K) AAA (K) AAA (K) :  AAG K 0.614 (K 0.974) AAA K 0.716 (K 0.732) AAA K 0.996 (K 0.998) AAA K 1.000 (K 1.000) AAA K 1.000 (K 1.000) ATT I 0.983 (I 0.997) AAG K 1.000 (K 1.000)
  37      1   TAC (Y) TAC (Y) TTC (F) TTC (F) TTC (F) TTC (F) TTC (F) TTC (F) :  TAC Y 0.799 (Y 0.938) TTC F 0.995 (F 0.996) TTC F 1.000 (F 1.000) TTC F 1.000 (F 1.000) TTC F 1.000 (F 1.000) TTC F 1.000 (F 1.000) TAC Y 1.000 (Y 1.000)
  38      1   TTC (F) TTC (F) TAC (Y) TAC (Y) TAC (Y) TAT (Y) TAT (Y) TAT (Y) :  TTC F 0.728 (F 0.913) TAC Y 0.932 (Y 0.998) TAC Y 0.905 (Y 1.000) TAT Y 0.999 (Y 1.000) TAT Y 1.000 (Y 1.000) TAC Y 0.999 (Y 1.000) TTC F 0.999 (F 1.000)
  39      1   TAC (Y) TAC (Y) AAT (N) AAT (N) AAT (N) AAT (N) AAT (N) TAT (Y) :  TAC Y 0.547 (Y 0.931) AAT N 0.995 (N 0.997) AAT N 1.000 (N 1.000) AAT N 1.000 (N 1.000) AAT N 1.000 (N 1.000) AAT N 1.000 (N 1.000) TAC Y 0.999 (Y 1.000)
  40      1   TCA (S) TCA (S) GTC (V) GTC (V) ACT (T) ACT (T) ACT (T) ACT (T) :  TCA S 0.418 (S 0.930) ACT T 0.290 (T 0.362) ACT T 0.979 (T 0.992) ACT T 1.000 (T 1.000) ACT T 1.000 (T 1.000) GTC V 0.973 (V 0.991) TCA S 1.000 (S 1.000)
  41      1   ATA (I) ATA (I) ATG (M) ATG (M) TTG (L) TTG (L) TTG (L) TTG (L) :  ATA I 0.623 (I 0.917) ATG M 0.816 (M 0.816) TTG L 0.987 (L 0.991) TTG L 1.000 (L 1.000) TTG L 1.000 (L 1.000) ATG M 0.999 (M 0.999) ATA I 0.999 (I 1.000)
  42      1   GGT (G) GGT (G) GGC (G) GGC (G) GGC (G) GGC (G) GGC (G) GGC (G) :  GGT G 0.543 (G 0.996) GGC G 0.999 (G 1.000) GGC G 1.000 (G 1.000) GGC G 1.000 (G 1.000) GGC G 1.000 (G 1.000) GGC G 1.000 (G 1.000) GGT G 1.000 (G 1.000)
  43      1   GTG (V) GTG (V) ATA (I) ATA (I) ATT (I) GTT (V) ATT (I) ATT (I) :  GTG V 0.347 (V 0.937) ATT I 0.675 (I 0.978) ATT I 0.968 (I 0.999) ATT I 0.996 (I 0.996) ATT I 1.000 (I 1.000) ATA I 0.995 (I 1.000) GTG V 0.999 (V 1.000)
  44      1   GTT (V) GTT (V) TCA (S) GCA (A) GAT (D) GAT (D) GAT (D) GAT (D) :  GTT V 0.505 (V 0.922) GCT A 0.491 (A 0.658) GAT D 0.988 (D 0.991) GAT D 1.000 (D 1.000) GAT D 1.000 (D 1.000) GCA A 0.994 (A 0.998) GTT V 0.999 (V 1.000)
  45      1   CCC (P) CCC (P) CCC (P) CCC (P) CCC (P) CCC (P) CCC (P) CCC (P) :  CCC P 0.928 (P 0.997) CCC P 1.000 (P 1.000) CCC P 1.000 (P 1.000) CCC P 1.000 (P 1.000) CCC P 1.000 (P 1.000) CCC P 1.000 (P 1.000) CCC P 1.000 (P 1.000)
  46      4   TAC (Y) TAC (Y) TAT (Y) TAT (Y) TAT (Y) TAT (Y) TAT (Y) TAT (Y) :  TAC Y 0.569 (Y 0.993) TAT Y 0.998 (Y 1.000) TAT Y 1.000 (Y 1.000) TAT Y 1.000 (Y 1.000) TAT Y 1.000 (Y 1.000) TAT Y 1.000 (Y 1.000) TAC Y 1.000 (Y 1.000)
  47      1   GAA (E) GAA (E) GAA (E) GAA (E) GAA (E) GAA (E) GAA (E) GAA (E) :  GAA E 0.865 (E 0.994) GAA E 0.999 (E 1.000) GAA E 1.000 (E 1.000) GAA E 1.000 (E 1.000) GAA E 1.000 (E 1.000) GAA E 1.000 (E 1.000) GAA E 1.000 (E 1.000)
  48      1   TCG (S) TCG (S) ACT (T) ACT (T) ACT (T) ACT (T) ACT (T) ACT (T) :  TCG S 0.476 (S 0.931) ACT T 0.997 (T 0.998) ACT T 1.000 (T 1.000) ACT T 1.000 (T 1.000) ACT T 1.000 (T 1.000) ACT T 1.000 (T 1.000) TCG S 1.000 (S 1.000)
  49      1   GAT (D) GAT (D) GAC (D) GAC (D) GGA (G) GGC (G) GGC (G) GGC (G) :  GAT D 0.550 (D 0.978) GAC D 0.821 (D 0.824) GGC G 0.987 (G 0.996) GGC G 1.000 (G 1.000) GGC G 1.000 (G 1.000) GAC D 0.999 (D 0.999) GAT D 0.999 (D 1.000)
  50      1   GAG (E) GAG (E) CGA (R) CGA (R) CGA (R) CAA (Q) CAA (Q) CAA (Q) :  GAG E 0.492 (E 0.864) CGA R 0.925 (R 0.925) CGA R 0.917 (R 0.917) CAA Q 1.000 (Q 1.000) CAA Q 1.000 (Q 1.000) CGA R 1.000 (R 1.000) GAG E 0.999 (E 1.000)
  51      1   AAA (K) AAA (K) AAA (K) AAA (K) AAA (K) AAA (K) AAG (K) AAA (K) :  AAA K 0.865 (K 0.994) AAA K 0.999 (K 1.000) AAA K 1.000 (K 1.000) AAA K 0.999 (K 1.000) AAA K 0.996 (K 1.000) AAA K 1.000 (K 1.000) AAA K 1.000 (K 1.000)
  52      1   CCC (P) CCC (P) CCA (P) CCA (P) CGA (R) CAA (Q) CAA (Q) CAA (Q) :  CCC P 0.480 (P 0.995) CCA P 0.965 (P 0.966) CAA Q 0.529 (Q 0.529) CAA Q 1.000 (Q 1.000) CAA Q 1.000 (Q 1.000) CCA P 1.000 (P 1.000) CCC P 1.000 (P 1.000)
  53      1   CGA (R) GGT (G) ACT (T) ACT (T) ACT (T) ACT (T) ACT (T) ACT (T) :  GGT G 0.460 (G 0.581) ACT T 0.996 (T 0.996) ACT T 1.000 (T 1.000) ACT T 1.000 (T 1.000) ACT T 1.000 (T 1.000) ACT T 1.000 (T 1.000) GGT G 0.528 (G 0.661)
  54      1   TTT (F) TTT (F) GTT (V) ATT (I) ATT (I) ATT (I) ATT (I) ATT (I) :  TTT F 0.718 (F 0.923) ATT I 0.985 (I 0.988) ATT I 0.999 (I 1.000) ATT I 1.000 (I 1.000) ATT I 1.000 (I 1.000) ATT I 0.985 (I 0.986) TTT F 0.999 (F 1.000)
  55      1   GGA (G) GGA (G) TGG (W) TGG (W) TGG (W) TGG (W) TGG (W) TGG (W) :  GGG G 0.541 (G 0.965) TGG W 0.999 (W 0.999) TGG W 1.000 (W 1.000) TGG W 1.000 (W 1.000) TGG W 1.000 (W 1.000) TGG W 1.000 (W 1.000) GGA G 1.000 (G 1.000)
  56      1   CTT (L) CTT (L) TTT (F) TTT (F) TTT (F) TTT (F) TTT (F) TTT (F) :  CTT L 0.649 (L 0.930) TTT F 0.994 (F 0.996) TTT F 1.000 (F 1.000) TTT F 1.000 (F 1.000) TTT F 1.000 (F 1.000) TTT F 1.000 (F 1.000) CTT L 0.999 (L 1.000)
  57      1   CAC (H) CAC (H) CAA (Q) CAA (Q) CAA (Q) CAA (Q) CAA (Q) CAA (Q) :  CAC H 0.734 (H 0.927) CAA Q 0.999 (Q 0.999) CAA Q 1.000 (Q 1.000) CAA Q 1.000 (Q 1.000) CAA Q 1.000 (Q 1.000) CAA Q 1.000 (Q 1.000) CAC H 1.000 (H 1.000)
  58      1   CTG (L) TTG (L) ATA (I) ATA (I) ATA (I) ATA (I) ATA (I) ATA (I) :  TTG L 0.326 (L 0.932) ATA I 0.995 (I 0.996) ATA I 1.000 (I 1.000) ATA I 1.000 (I 1.000) ATA I 1.000 (I 1.000) ATA I 1.000 (I 1.000) TTG L 0.581 (L 0.997)
  59      4   TAC (Y) TAC (Y) TAT (Y) TAT (Y) TAT (Y) TAT (Y) TAT (Y) TAT (Y) :  TAC Y 0.569 (Y 0.993) TAT Y 0.998 (Y 1.000) TAT Y 1.000 (Y 1.000) TAT Y 1.000 (Y 1.000) TAT Y 1.000 (Y 1.000) TAT Y 1.000 (Y 1.000) TAC Y 1.000 (Y 1.000)
  60      1   CTG (L) ATG (M) TTC (F) TTC (F) TTC (F) TTT (F) TTT (F) TTT (F) :  ATG M 0.238 (L 0.704) TTC F 0.884 (F 0.992) TTC F 0.851 (F 0.999) TTT F 0.999 (F 1.000) TTT F 1.000 (F 1.000) TTC F 0.998 (F 1.000) CTG L 0.691 (L 0.714)
  61      1   GGT (G) GGA (G) GTA (V) GTA (V) GCA (A) GTG (V) GTG (V) GTG (V) :  GGA G 0.632 (G 0.943) GTA V 0.928 (V 0.981) GTA V 0.893 (V 0.969) GTG V 0.999 (V 1.000) GTG V 1.000 (V 1.000) GTA V 0.999 (V 1.000) GGA G 0.728 (G 1.000)
  62      1   TTC (F) TTC (F) TTG (L) TTG (L) TTG (L) TTG (L) TTG (L) TTG (L) :  TTC F 0.642 (F 0.926) TTG L 0.995 (L 0.997) TTG L 0.999 (L 1.000) TTG L 1.000 (L 1.000) TTG L 1.000 (L 1.000) TTG L 1.000 (L 1.000) TTC F 0.999 (F 1.000)
  63      1   CAC (H) CAC (H) AAC (N) AAC (N) AAT (N) AAC (N) AAC (N) AAC (N) :  CAC H 0.828 (H 0.930) AAC N 0.975 (N 0.997) AAC N 0.967 (N 1.000) AAC N 1.000 (N 1.000) AAC N 1.000 (N 1.000) AAC N 1.000 (N 1.000) CAC H 1.000 (H 1.000)
  64      1   GTA (V) GTA (V) GTG (V) GTG (V) ATG (M) GTA (V) GTG (V) GTG (V) :  GTA V 0.388 (V 0.988) GTG V 0.988 (V 0.992) GTG V 0.967 (V 0.969) GTG V 0.989 (V 1.000) GTG V 0.998 (V 1.000) GTG V 1.000 (V 1.000) GTA V 0.999 (V 1.000)
  65      1   GCT (A) ACT (T) GTT (V) TTT (F) TTT (F) ATT (I) ATT (I) ATT (I) :  ACT T 0.429 (T 0.521) TTT F 0.784 (F 0.785) TTT F 0.773 (F 0.773) ATT I 1.000 (I 1.000) ATT I 1.000 (I 1.000) TTT F 0.882 (F 0.882) ACT T 0.582 (T 0.582)
  66      1   AAT (N) AAT (N) AAC (N) AAT (N) AAT (N) AAT (N) AAT (N) AAT (N) :  AAT N 0.824 (N 0.987) AAT N 0.995 (N 0.999) AAT N 0.999 (N 1.000) AAT N 1.000 (N 1.000) AAT N 1.000 (N 1.000) AAT N 0.985 (N 1.000) AAT N 1.000 (N 1.000)
  67      1   CTG (L) CTG (L) GTT (V) GCT (A) ATG (M) ATG (M) ATG (M) ATG (M) :  CTG L 0.427 (L 0.933) GTG V 0.441 (V 0.571) ATG M 0.985 (M 0.985) ATG M 1.000 (M 1.000) ATG M 1.000 (M 1.000) GTT V 0.862 (V 0.869) CTG L 0.999 (L 1.000)
  68      1   CTA (L) CTA (L) GTG (V) GTG (V) GTG (V) GTG (V) GTG (V) GTG (V) :  CTA L 0.305 (L 0.948) GTG V 0.992 (V 0.995) GTG V 0.999 (V 1.000) GTG V 1.000 (V 1.000) GTG V 1.000 (V 1.000) GTG V 1.000 (V 1.000) CTA L 0.999 (L 1.000)
  69      1   TTC (F) TTC (F) CTG (L) CTG (L) TTT (F) TTT (F) TTT (F) TAT (Y) :  TTC F 0.583 (F 0.954) TTT F 0.515 (F 0.534) TTT F 0.988 (F 0.993) TTT F 1.000 (F 1.000) TTT F 1.000 (F 1.000) CTG L 0.983 (L 1.000) TTC F 0.999 (F 1.000)
  70      1   GTT (V) GTT (V) GCC (A) GCC (A) AGT (S) AGT (S) AGT (S) ACT (T) :  GTT V 0.534 (V 0.912) GCT A 0.385 (A 0.493) AGT S 0.983 (S 0.992) AGT S 1.000 (S 1.000) AGT S 1.000 (S 1.000) GCC A 0.991 (A 0.998) GTT V 0.999 (V 1.000)
  71      1   TGG (W) TGG (W) TTT (F) TTT (F) TTT (F) TTT (F) TTT (F) TTT (F) :  TGG W 0.894 (W 0.894) TTT F 0.992 (F 0.994) TTT F 0.999 (F 1.000) TTT F 1.000 (F 1.000) TTT F 1.000 (F 1.000) TTT F 1.000 (F 1.000) TGG W 1.000 (W 1.000)
  72      1   TTC (F) TTC (F) ACT (T) ACT (T) TAT (Y) TTT (F) TTT (F) TTT (F) :  TTC F 0.531 (F 0.951) TTT F 0.504 (F 0.505) TTT F 0.820 (F 0.820) TTT F 1.000 (F 1.000) TTT F 1.000 (F 1.000) ACT T 0.996 (T 0.996) TTC F 0.999 (F 1.000)
  73      1   ACA (T) ACA (T) GCT (A) GCT (A) GCC (A) GCC (A) GCC (A) GCC (A) :  ACA T 0.404 (T 0.944) GCC A 0.718 (A 0.998) GCC A 0.979 (A 1.000) GCC A 1.000 (A 1.000) GCC A 1.000 (A 1.000) GCT A 0.994 (A 1.000) ACA T 1.000 (T 1.000)
  74      1   ATG (M) ATG (M) GAA (E) GAA (E) GAG (E) GAG (E) GAG (E) GAG (E) :  ATG M 0.864 (M 0.864) GAG E 0.852 (E 0.994) GAG E 0.983 (E 1.000) GAG E 1.000 (E 1.000) GAG E 1.000 (E 1.000) GAA E 0.992 (E 1.000) ATG M 0.999 (M 0.999)
  75      1   ATG (M) ATG (M) ATC (I) ATA (I) GTA (V) GTA (V) GTA (V) GTA (V) :  ATG M 0.907 (M 0.907) ATA I 0.756 (I 0.759) GTA V 0.988 (V 0.989) GTA V 1.000 (V 1.000) GTA V 1.000 (V 1.000) ATA I 0.989 (I 0.998) ATG M 1.000 (M 1.000)
  76      1   GTG (V) GTG (V) GCG (A) GCG (A) GCG (A) GCG (A) GCG (A) GCG (A) :  GTG V 0.621 (V 0.913) GCG A 0.998 (A 0.998) GCG A 1.000 (A 1.000) GCG A 1.000 (A 1.000) GCG A 1.000 (A 1.000) GCG A 1.000 (A 1.000) GTG V 0.999 (V 0.999)
  77      1   TTT (F) TTT (F) TTC (F) TTC (F) ACT (T) GCT (A) GCT (A) ACT (T) :  TTT F 0.723 (F 0.968) TTT F 0.595 (F 0.742) GCT A 0.535 (A 0.540) GCT A 0.955 (A 0.955) GCT A 0.954 (A 0.954) TTC F 0.985 (F 0.999) TTT F 0.999 (F 1.000)
  78      1   GTG (V) GTG (V) CTG (L) ATG (M) CTG (L) CTG (L) CTG (L) GTG (V) :  GTG V 0.599 (V 0.905) CTG L 0.868 (L 0.874) CTG L 0.998 (L 0.999) CTG L 1.000 (L 1.000) CTG L 1.000 (L 1.000) CTG L 0.807 (L 0.813) GTG V 0.999 (V 1.000)
  79      1   GTG (V) GTG (V) GTA (V) GTG (V) GTG (V) ATA (I) ATA (I) ATA (I) :  GTG V 0.519 (V 0.983) GTG V 0.552 (V 0.986) GTG V 0.494 (V 0.937) ATA I 1.000 (I 1.000) ATA I 1.000 (I 1.000) GTG V 0.651 (V 1.000) GTG V 0.999 (V 1.000)
  80      1   AAT (N) AAT (N) AAC (N) AAC (N) GAC (D) CAC (H) CAC (H) ACC (T) :  AAT N 0.561 (N 0.980) AAC N 0.892 (N 0.893) CAC H 0.347 (H 0.347) CAC H 0.964 (H 0.964) CAC H 0.964 (H 0.964) AAC N 0.999 (N 0.999) AAT N 0.999 (N 1.000)
  81      1   TCT (S) TCT (S) ACT (T) ACT (T) AGG (R) ATG (M) ATG (M) CTG (L) :  TCT S 0.648 (S 0.926) ACT T 0.478 (T 0.874) ATG M 0.644 (M 0.644) ATG M 1.000 (M 1.000) ATG M 1.000 (M 1.000) ACT T 0.997 (T 1.000) TCT S 1.000 (S 1.000)
  82      1   GTT (V) GTT (V) TTT (F) TTT (F) TTA (L) TCA (S) TTA (L) TTA (L) :  GTT V 0.458 (V 0.913) TTT F 0.595 (F 0.634) TTA L 0.992 (L 0.995) TTA L 0.998 (L 0.998) TTA L 1.000 (L 1.000) TTT F 0.997 (F 0.998) GTT V 0.999 (V 1.000)
  83      1   CGT (R) CGT (R) CGC (R) CGC (R) CGC (R) CGC (R) CGC (R) CGC (R) :  CGT R 0.559 (R 0.998) CGC R 1.000 (R 1.000) CGC R 1.000 (R 1.000) CGC R 1.000 (R 1.000) CGC R 1.000 (R 1.000) CGC R 1.000 (R 1.000) CGT R 1.000 (R 1.000)
  84      1   GAC (D) GAC (D) GAT (D) GAT (D) GAT (D) GAT (D) GAA (E) GAT (D) :  GAC D 0.568 (D 0.987) GAT D 0.998 (D 0.999) GAT D 1.000 (D 1.000) GAT D 1.000 (D 1.000) GAT D 0.999 (D 0.999) GAT D 1.000 (D 1.000) GAC D 0.999 (D 1.000)
  85      1   AAC (N) AAC (N) AAT (N) AAT (N) AAT (N) GAT (D) GAT (D) GAT (D) :  AAC N 0.568 (N 0.986) AAT N 0.987 (N 0.989) AAT N 0.939 (N 0.940) GAT D 1.000 (D 1.000) GAT D 1.000 (D 1.000) AAT N 1.000 (N 1.000) AAC N 0.999 (N 1.000)
  86      1   GAA (E) GAA (E) GAG (E) GAA (E) GAA (E) GAA (E) GAA (E) GAA (E) :  GAA E 0.864 (E 0.994) GAA E 0.998 (E 1.000) GAA E 1.000 (E 1.000) GAA E 1.000 (E 1.000) GAA E 1.000 (E 1.000) GAA E 0.991 (E 1.000) GAA E 1.000 (E 1.000)
  87      1   GAC (D) GAC (D) AAT (N) AAT (N) AAT (N) AAT (N) AAT (N) AAT (N) :  GAC D 0.536 (D 0.927) AAT N 0.995 (N 0.997) AAT N 1.000 (N 1.000) AAT N 1.000 (N 1.000) AAT N 1.000 (N 1.000) AAT N 1.000 (N 1.000) GAC D 0.999 (D 1.000)
  88      4   TTT (F) TTT (F) TTT (F) TTT (F) TTT (F) TTT (F) TTT (F) TTT (F) :  TTT F 0.777 (F 0.984) TTT F 0.997 (F 0.999) TTT F 1.000 (F 1.000) TTT F 1.000 (F 1.000) TTT F 1.000 (F 1.000) TTT F 1.000 (F 1.000) TTT F 1.000 (F 1.000)
  89      3   CTC (L) CTC (L) CTC (L) CTC (L) CTC (L) CTC (L) CTC (L) CTC (L) :  CTC L 0.743 (L 0.989) CTC L 0.998 (L 1.000) CTC L 1.000 (L 1.000) CTC L 1.000 (L 1.000) CTC L 1.000 (L 1.000) CTC L 1.000 (L 1.000) CTC L 1.000 (L 1.000)
  90      1   AAG (K) AAG (K) GAG (E) GAG (E) GAG (E) GAG (E) GAG (E) GAG (E) :  AAG K 0.838 (K 0.931) GAG E 0.996 (E 0.996) GAG E 1.000 (E 1.000) GAG E 1.000 (E 1.000) GAG E 1.000 (E 1.000) GAG E 1.000 (E 1.000) AAG K 1.000 (K 1.000)
  91      1   ATT (I) ACT (T) AGC (S) AGC (S) AGC (S) TGC (C) TGC (C) TGC (C) :  ACT T 0.246 (T 0.489) AGC S 0.997 (S 0.998) AGC S 0.985 (S 0.985) TGC C 1.000 (C 1.000) TGC C 1.000 (C 1.000) AGC S 1.000 (S 1.000) ACT T 0.528 (T 0.528)
  92      1   TCC (S) TCC (S) TGC (C) TGC (C) TGC (C) TGC (C) TGC (C) TGC (C) :  TCC S 0.830 (S 0.911) TGC C 0.999 (C 0.999) TGC C 1.000 (C 1.000) TGC C 1.000 (C 1.000) TGC C 1.000 (C 1.000) TGC C 1.000 (C 1.000) TCC S 1.000 (S 1.000)
  93      2   ATG (M) ATG (M) ATC (I) ATC (I) ATC (I) ATC (I) ATC (I) ATC (I) :  ATG M 0.904 (M 0.904) ATC I 0.993 (I 0.997) ATC I 0.999 (I 1.000) ATC I 1.000 (I 1.000) ATC I 1.000 (I 1.000) ATC I 1.000 (I 1.000) ATG M 1.000 (M 1.000)
  94      1   GTT (V) GTT (V) GTA (V) GTA (V) TTA (L) GTA (V) GTA (V) GTA (V) :  GTT V 0.362 (V 0.988) GTA V 0.995 (V 0.998) GTA V 0.988 (V 0.988) GTA V 1.000 (V 1.000) GTA V 1.000 (V 1.000) GTA V 1.000 (V 1.000) GTT V 0.999 (V 1.000)
  95      1   GTG (V) GTG (V) TTG (L) TTG (L) CTG (L) TTG (L) TTG (L) TTG (L) :  GTG V 0.608 (V 0.900) TTG L 0.957 (L 0.996) TTG L 0.948 (L 1.000) TTG L 1.000 (L 1.000) TTG L 1.000 (L 1.000) TTG L 0.999 (L 1.000) GTG V 0.999 (V 0.999)
  96      1   GGC (G) GGC (G) AGC (S) AGC (S) AGC (S) AGC (S) AGC (S) AGC (S) :  GGC G 0.872 (G 0.929) AGC S 0.999 (S 0.999) AGC S 1.000 (S 1.000) AGC S 1.000 (S 1.000) AGC S 1.000 (S 1.000) AGC S 1.000 (S 1.000) GGC G 1.000 (G 1.000)
  97      1   TAT (Y) TAT (Y) TAT (Y) TAT (Y) TAC (Y) TAT (Y) TAT (Y) TAT (Y) :  TAT Y 0.851 (Y 0.993) TAT Y 0.979 (Y 1.000) TAT Y 0.970 (Y 1.000) TAT Y 1.000 (Y 1.000) TAT Y 1.000 (Y 1.000) TAT Y 1.000 (Y 1.000) TAT Y 1.000 (Y 1.000)
  98      1   ATT (I) ATT (I) GTG (V) GTG (V) GTG (V) GTG (V) GTG (V) TTG (L) :  ATT I 0.488 (I 0.886) GTG V 0.991 (V 0.996) GTG V 0.999 (V 1.000) GTG V 1.000 (V 1.000) GTG V 1.000 (V 1.000) GTG V 1.000 (V 1.000) ATT I 0.999 (I 0.999)
  99      1   ACT (T) ACT (T) TCC (S) TCC (S) TCC (S) TCC (S) TCC (S) TCC (S) :  ACT T 0.473 (T 0.927) TCC S 0.998 (S 0.999) TCC S 1.000 (S 1.000) TCC S 1.000 (S 1.000) TCC S 1.000 (S 1.000) TCC S 1.000 (S 1.000) ACT T 1.000 (T 1.000)
 100      3   TTC (F) TTC (F) TTT (F) TTT (F) TTT (F) TTT (F) TTT (F) TTT (F) :  TTC F 0.563 (F 0.984) TTT F 0.997 (F 0.999) TTT F 1.000 (F 1.000) TTT F 1.000 (F 1.000) TTT F 1.000 (F 1.000) TTT F 1.000 (F 1.000) TTC F 0.999 (F 1.000)
 101      1   GGC (G) GGC (G) GTG (V) GTG (V) GTG (V) GTG (V) GTG (V) GTG (V) :  GGC G 0.569 (G 0.921) GTG V 0.992 (V 0.996) GTG V 0.999 (V 1.000) GTG V 1.000 (V 1.000) GTG V 1.000 (V 1.000) GTG V 1.000 (V 1.000) GGC G 1.000 (G 1.000)
 102      1   AAC (N) AAC (N) GTC (V) GTC (V) GTC (V) GTC (V) GTC (V) GTC (V) :  AAC N 0.720 (N 0.878) GTC V 0.988 (V 0.991) GTC V 0.999 (V 1.000) GTC V 1.000 (V 1.000) GTC V 1.000 (V 1.000) GTC V 1.000 (V 1.000) AAC N 0.999 (N 1.000)
 103      1   GTC (V) GTC (V) ACA (T) ACA (T) ATG (M) ATA (I) ATA (I) ATA (I) :  GTC V 0.350 (V 0.907) ATA I 0.776 (I 0.779) ATA I 0.961 (I 0.962) ATA I 1.000 (I 1.000) ATA I 1.000 (I 1.000) ACA T 0.998 (T 0.998) GTC V 0.998 (V 0.999)
 104      1   GGC (G) GGC (G) GGA (G) GGA (G) GGC (G) GGT (G) GGT (G) GGT (G) :  GGC G 0.687 (G 0.997) GGC G 0.423 (G 1.000) GGC G 0.472 (G 1.000) GGT G 1.000 (G 1.000) GGT G 1.000 (G 1.000) GGA G 0.998 (G 1.000) GGC G 1.000 (G 1.000)
 105      1   GTC (V) GTC (V) CTT (L) CTT (L) CTC (L) CTC (L) CTC (L) CTC (L) :  GTC V 0.514 (V 0.912) CTC L 0.738 (L 0.997) CTC L 0.972 (L 1.000) CTC L 1.000 (L 1.000) CTC L 1.000 (L 1.000) CTT L 0.990 (L 1.000) GTC V 0.999 (V 1.000)
 106      1   CTA (L) CTA (L) TTA (L) TTA (L) TCC (S) TCC (S) TCC (S) TCC (S) :  CTA L 0.341 (L 0.983) TTA L 0.631 (L 0.665) TCC S 0.976 (S 0.989) TCC S 1.000 (S 1.000) TCC S 1.000 (S 1.000) TTA L 0.998 (L 0.999) CTA L 0.999 (L 1.000)
 107      4   AAG (K) AAG (K) AAG (K) AAG (K) AAG (K) AAG (K) AAG (K) AAG (K) :  AAG K 0.874 (K 0.989) AAG K 0.999 (K 1.000) AAG K 1.000 (K 1.000) AAG K 1.000 (K 1.000) AAG K 1.000 (K 1.000) AAG K 1.000 (K 1.000) AAG K 1.000 (K 1.000)
 108      1   ATT (I) ATT (I) ATA (I) ATG (M) ATA (I) ATA (I) ATA (I) ATA (I) :  ATT I 0.441 (I 0.979) ATA I 0.934 (I 0.938) ATA I 0.999 (I 0.999) ATA I 1.000 (I 1.000) ATA I 1.000 (I 1.000) ATA I 0.834 (I 0.837) ATT I 0.999 (I 1.000)
 109      1   TTA (L) TTA (L) TGC (C) TGC (C) GGT (G) TTT (F) TTT (F) TTT (F) :  TTA L 0.520 (L 0.886) TGT C 0.524 (C 0.738) TGT C 0.695 (C 0.715) TTT F 1.000 (F 1.000) TTT F 1.000 (F 1.000) TGC C 0.996 (C 1.000) TTA L 0.999 (L 1.000)
 110      1   GTG (V) GTT (V) GCT (A) GCT (A) GCT (A) GCT (A) GCT (A) GCT (A) :  GTT V 0.486 (V 0.922) GCT A 0.997 (A 0.998) GCT A 1.000 (A 1.000) GCT A 1.000 (A 1.000) GCT A 1.000 (A 1.000) GCT A 1.000 (A 1.000) GTT V 0.618 (V 1.000)
 111      1   GTT (V) GTT (V) GTG (V) GTA (V) GTA (V) GTA (V) GTA (V) GTA (V) :  GTT V 0.362 (V 0.989) GTA V 0.993 (V 1.000) GTA V 0.999 (V 1.000) GTA V 1.000 (V 1.000) GTA V 1.000 (V 1.000) GTA V 0.985 (V 1.000) GTT V 0.999 (V 1.000)
 112      1   CAA (Q) CAA (Q) ATG (M) ATG (M) ATG (M) ATG (M) ATG (M) ATG (M) :  CAA Q 0.463 (Q 0.898) ATG M 0.991 (M 0.991) ATG M 1.000 (M 1.000) ATG M 1.000 (M 1.000) ATG M 1.000 (M 1.000) ATG M 1.000 (M 1.000) CAA Q 1.000 (Q 1.000)
 113      1   TTG (L) TTG (L) AAT (N) TAT (Y) AAA (K) AAA (K) AAA (K) AAA (K) :  TTG L 0.429 (L 0.858) AAA K 0.485 (K 0.508) AAA K 0.994 (K 0.997) AAA K 1.000 (K 1.000) AAA K 1.000 (K 1.000) AAT N 0.888 (N 0.889) TTG L 0.999 (L 1.000)
 114      1   CAA (Q) CAA (Q) CGG (R) CGA (R) AAA (K) CAA (Q) CAA (Q) CAA (Q) :  CAA Q 0.926 (Q 0.989) CAA Q 0.862 (Q 0.863) CAA Q 0.994 (Q 0.994) CAA Q 1.000 (Q 1.000) CAA Q 1.000 (Q 1.000) CGA R 0.992 (R 0.998) CAA Q 1.000 (Q 1.000)
 115      4   AAG (K) AAG (K) AAG (K) AAG (K) AAG (K) AAG (K) AAG (K) AAG (K) :  AAG K 0.874 (K 0.989) AAG K 0.999 (K 1.000) AAG K 1.000 (K 1.000) AAG K 1.000 (K 1.000) AAG K 1.000 (K 1.000) AAG K 1.000 (K 1.000) AAG K 1.000 (K 1.000)
 116      1   AGA (R) AGA (R) CCA (P) CCA (P) CCA (P) CCA (P) CCA (P) CCA (P) :  AGA R 0.529 (R 0.951) CCA P 0.999 (P 0.999) CCA P 1.000 (P 1.000) CCA P 1.000 (P 1.000) CCA P 1.000 (P 1.000) CCA P 1.000 (P 1.000) AGA R 1.000 (R 1.000)
 117      1   AAA (K) AAA (K) AAG (K) AAG (K) AAA (K) AAA (K) AAA (K) AAA (K) :  AAA K 0.812 (K 0.993) AAA K 0.827 (K 0.999) AAA K 0.986 (K 1.000) AAA K 1.000 (K 1.000) AAA K 1.000 (K 1.000) AAG K 0.988 (K 1.000) AAA K 1.000 (K 1.000)
 118      1   TTA (L) TTA (L) TTA (L) TTG (L) ATG (M) ATG (M) ATG (M) ATG (M) :  TTA L 0.489 (L 0.984) TTG L 0.824 (L 0.862) ATG M 0.988 (M 0.988) ATG M 1.000 (M 1.000) ATG M 1.000 (M 1.000) TTG L 0.977 (L 1.000) TTA L 0.999 (L 1.000)
 119      1   ACC (T) ACC (T) ACC (T) ACC (T) ACA (T) ACC (T) ACC (T) ACC (T) :  ACC T 0.845 (T 0.994) ACC T 0.992 (T 1.000) ACC T 0.987 (T 1.000) ACC T 1.000 (T 1.000) ACC T 1.000 (T 1.000) ACC T 1.000 (T 1.000) ACC T 1.000 (T 1.000)
 120      1   AGC (S) AGC (S) AGT (S) AGT (S) GCT (A) GCA (A) GCA (A) GCA (A) :  AGC S 0.582 (S 0.986) AGT S 0.864 (S 0.868) GCT A 0.972 (A 0.988) GCA A 1.000 (A 1.000) GCA A 1.000 (A 1.000) AGT S 1.000 (S 1.000) AGC S 1.000 (S 1.000)
 121      3   TTG (L) TTG (L) TTG (L) TTG (L) TTG (L) TTG (L) TTG (L) TTG (L) :  TTG L 0.723 (L 0.987) TTG L 0.997 (L 0.999) TTG L 0.999 (L 1.000) TTG L 1.000 (L 1.000) TTG L 1.000 (L 1.000) TTG L 1.000 (L 1.000) TTG L 0.999 (L 1.000)
 122      1   GTG (V) GTG (V) GTT (V) GTT (V) GTC (V) GTT (V) GTC (V) GTC (V) :  GTG V 0.387 (V 0.987) GTC V 0.613 (V 0.999) GTC V 0.837 (V 1.000) GTC V 0.869 (V 1.000) GTC V 0.977 (V 1.000) GTT V 0.988 (V 1.000) GTG V 0.999 (V 1.000)
 123      1   CAA (Q) CAA (Q) CGG (R) CGG (R) AGG (R) AGC (S) AAC (N) AGC (S) :  CAG Q 0.495 (Q 0.945) CGG R 0.752 (R 0.995) AGG R 0.962 (R 0.983) AGC S 1.000 (S 1.000) AGC S 0.999 (S 0.999) CGG R 0.999 (R 1.000) CAA Q 1.000 (Q 1.000)
 124      1   AAT (N) AAT (N) CAA (Q) CAA (Q) CAA (Q) CAA (Q) CAA (Q) CAA (Q) :  AAT N 0.620 (N 0.861) CAA Q 0.998 (Q 0.999) CAA Q 1.000 (Q 1.000) CAA Q 1.000 (Q 1.000) CAA Q 1.000 (Q 1.000) CAA Q 1.000 (Q 1.000) AAT N 0.999 (N 1.000)
 125      3   TTG (L) TTG (L) TTG (L) TTG (L) TTG (L) TTG (L) TTG (L) TTG (L) :  TTG L 0.723 (L 0.987) TTG L 0.997 (L 0.999) TTG L 0.999 (L 1.000) TTG L 1.000 (L 1.000) TTG L 1.000 (L 1.000) TTG L 1.000 (L 1.000) TTG L 0.999 (L 1.000)
 126      1   AAG (K) AAG (K) AGG (R) AGG (R) GAG (E) AAG (K) AAG (K) AAG (K) :  AAG K 0.868 (K 0.972) AAG K 0.735 (K 0.736) AAG K 0.979 (K 0.979) AAG K 1.000 (K 1.000) AAG K 1.000 (K 1.000) AGG R 0.998 (R 0.998) AAG K 1.000 (K 1.000)
 127      1   TCC (S) TCC (S) ACC (T) ACC (T) ACC (T) ACC (T) ACC (T) ACC (T) :  TCC S 0.818 (S 0.932) ACC T 0.998 (T 0.998) ACC T 1.000 (T 1.000) ACC T 1.000 (T 1.000) ACC T 1.000 (T 1.000) ACC T 1.000 (T 1.000) TCC S 1.000 (S 1.000)
 128      1   TTA (L) TTA (L) TGT (C) TGT (C) TGC (C) TGC (C) TGC (C) TGC (C) :  TTA L 0.501 (L 0.870) TGC C 0.727 (C 0.993) TGC C 0.987 (C 1.000) TGC C 1.000 (C 1.000) TGC C 1.000 (C 1.000) TGT C 0.996 (C 1.000) TTA L 0.999 (L 1.000)
 129      4   TTT (F) TTT (F) TTT (F) TTT (F) TTT (F) TTT (F) TTT (F) TTT (F) :  TTT F 0.777 (F 0.984) TTT F 0.997 (F 0.999) TTT F 1.000 (F 1.000) TTT F 1.000 (F 1.000) TTT F 1.000 (F 1.000) TTT F 1.000 (F 1.000) TTT F 1.000 (F 1.000)
 130      1   CCA (P) CCA (P) CCG (P) CCG (P) CCG (P) CCG (P) CCG (P) CCG (P) :  CCA P 0.548 (P 0.998) CCG P 0.999 (P 1.000) CCG P 1.000 (P 1.000) CCG P 1.000 (P 1.000) CCG P 1.000 (P 1.000) CCG P 1.000 (P 1.000) CCA P 1.000 (P 1.000)
 131      1   CAG (Q) CAG (Q) TCG (S) TCA (S) TCG (S) TCG (S) TCG (S) TCG (S) :  CAG Q 0.826 (Q 0.867) TCG S 0.976 (S 0.996) TCG S 0.999 (S 1.000) TCG S 1.000 (S 1.000) TCG S 1.000 (S 1.000) TCG S 0.834 (S 1.000) CAG Q 1.000 (Q 1.000)
 132      1   CCA (P) CCA (P) CCG (P) TCA (S) CCA (P) CCA (P) CCA (P) CCA (P) :  CCA P 0.948 (P 0.999) CCA P 0.995 (P 0.996) CCA P 1.000 (P 1.000) CCA P 1.000 (P 1.000) CCA P 1.000 (P 1.000) CCA P 0.941 (P 0.946) CCA P 1.000 (P 1.000)
 133      1   AAT (N) AAT (N) AGT (S) AGT (S) AGT (S) AGT (S) AGT (S) AGT (S) :  AAT N 0.802 (N 0.918) AGT S 0.999 (S 0.999) AGT S 1.000 (S 1.000) AGT S 1.000 (S 1.000) AGT S 1.000 (S 1.000) AGT S 1.000 (S 1.000) AAT N 0.999 (N 1.000)
 134      1   AAG (K) AAA (K) GCT (A) GCA (A) GCA (A) GCA (A) GCA (A) GCA (A) :  AAA K 0.578 (K 0.870) GCA A 0.997 (A 0.998) GCA A 1.000 (A 1.000) GCA A 1.000 (A 1.000) GCA A 1.000 (A 1.000) GCA A 0.996 (A 1.000) AAA K 0.645 (K 0.999)
 135      1   GGA (G) GGA (G) AAG (K) AAG (K) AAG (K) AAG (K) AAG (K) AAG (K) :  GGA G 0.491 (G 0.883) AAG K 0.991 (K 0.993) AAG K 1.000 (K 1.000) AAG K 1.000 (K 1.000) AAG K 1.000 (K 1.000) AAG K 1.000 (K 1.000) GGA G 1.000 (G 1.000)
 136      1   ACG (T) AAG (K) GAT (D) GAT (D) GTT (V) GAT (D) GAT (D) GAT (D) :  AAG K 0.609 (K 0.748) GAT D 0.989 (D 0.991) GAT D 0.987 (D 0.987) GAT D 1.000 (D 1.000) GAT D 1.000 (D 1.000) GAT D 1.000 (D 1.000) AAG K 0.847 (K 0.848)
 137      1   CAC (H) CAC (H) CAG (Q) CAG (Q) CAA (Q) CAG (Q) CAG (Q) CAG (Q) :  CAC H 0.736 (H 0.930) CAG Q 0.973 (Q 0.998) CAG Q 0.966 (Q 1.000) CAG Q 1.000 (Q 1.000) CAG Q 1.000 (Q 1.000) CAG Q 1.000 (Q 1.000) CAC H 1.000 (H 1.000)
 138      3   GAG (E) GAG (E) GAG (E) GAG (E) GAG (E) GAG (E) GAG (E) GAG (E) :  GAG E 0.874 (E 0.990) GAG E 0.999 (E 1.000) GAG E 1.000 (E 1.000) GAG E 1.000 (E 1.000) GAG E 1.000 (E 1.000) GAG E 1.000 (E 1.000) GAG E 1.000 (E 1.000)
 139      1   GAT (D) GAT (D) GAA (E) GAA (E) GAA (E) GAA (E) GAA (E) GAA (E) :  GAT D 0.668 (D 0.926) GAA E 0.998 (E 0.999) GAA E 1.000 (E 1.000) GAA E 1.000 (E 1.000) GAA E 1.000 (E 1.000) GAA E 1.000 (E 1.000) GAT D 0.999 (D 1.000)
 140      1   TTT (F) TTT (F) TAT (Y) TAT (Y) TAT (Y) TAT (Y) TAT (Y) TAT (Y) :  TTT F 0.740 (F 0.913) TAT Y 0.997 (Y 0.998) TAT Y 1.000 (Y 1.000) TAT Y 1.000 (Y 1.000) TAT Y 1.000 (Y 1.000) TAT Y 1.000 (Y 1.000) TTT F 0.999 (F 1.000)
 141      1   GAT (D) GAT (D) GCT (A) GCT (A) GCT (A) GCT (A) GCT (A) GCT (A) :  GAT D 0.790 (D 0.926) GCT A 0.998 (A 0.998) GCT A 1.000 (A 1.000) GCT A 1.000 (A 1.000) GCT A 1.000 (A 1.000) GCT A 1.000 (A 1.000) GAT D 1.000 (D 1.000)
 142      1   GTA (V) GTA (V) GTG (V) GTG (V) GTG (V) CCG (P) CCG (P) CCG (P) :  GTA V 0.386 (V 0.987) GTG V 0.968 (V 0.972) GTG V 0.865 (V 0.865) CCG P 1.000 (P 1.000) CCG P 1.000 (P 1.000) GTG V 1.000 (V 1.000) GTA V 0.999 (V 1.000)
 143      2   GAG (E) GAG (E) AAG (K) AAG (K) AAG (K) AAG (K) AAG (K) AAG (K) :  GAG E 0.838 (E 0.932) AAG K 0.996 (K 0.996) AAG K 1.000 (K 1.000) AAG K 1.000 (K 1.000) AAG K 1.000 (K 1.000) AAG K 1.000 (K 1.000) GAG E 1.000 (E 1.000)
 144      1   CAC (H) CAC (H) TCG (S) TCA (S) TCC (S) TCC (S) TCC (S) TCC (S) :  CAC H 0.788 (H 0.870) TCC S 0.944 (S 0.998) TCC S 0.997 (S 1.000) TCC S 1.000 (S 1.000) TCC S 1.000 (S 1.000) TCA S 0.764 (S 1.000) CAC H 1.000 (H 1.000)
 145      1   TAT (Y) TAT (Y) TAT (Y) TAT (Y) TGG (W) TGG (W) TGG (W) TGG (W) :  TAT Y 0.838 (Y 0.973) TAT Y 0.683 (Y 0.709) TGG W 0.994 (W 0.994) TGG W 1.000 (W 1.000) TGG W 1.000 (W 1.000) TAT Y 0.998 (Y 0.998) TAT Y 1.000 (Y 1.000)
 146      1   CTG (L) CTG (L) CTG (L) CTG (L) CTG (L) CTG (L) CTG (L) TTG (L) :  CTG L 0.574 (L 0.991) CTG L 0.997 (L 1.000) CTG L 1.000 (L 1.000) CTG L 1.000 (L 1.000) CTG L 0.999 (L 1.000) CTG L 1.000 (L 1.000) CTG L 0.999 (L 1.000)
 147      1   AGA (R) AGA (R) GAT (D) GAT (D) AAA (K) AAA (K) AAA (K) AAA (K) :  AGA R 0.857 (R 0.932) AAA K 0.746 (K 0.755) AAA K 0.997 (K 0.998) AAA K 1.000 (K 1.000) AAA K 1.000 (K 1.000) GAT D 0.991 (D 0.991) AGA R 1.000 (R 1.000)
 148      1   TTT (F) TTT (F) CGC (R) CGC (R) CGC (R) CGC (R) CGC (R) CGC (R) :  TTC F 0.470 (F 0.872) CGC R 0.998 (R 0.999) CGC R 1.000 (R 1.000) CGC R 1.000 (R 1.000) CGC R 1.000 (R 1.000) CGC R 1.000 (R 1.000) TTT F 0.999 (F 1.000)
 149      1   AGC (S) AGC (S) AGC (S) AGC (S) TGC (C) TGC (C) TGC (C) TGC (C) :  AGC S 0.954 (S 0.993) AGC S 0.945 (S 0.945) TGC C 0.997 (C 0.997) TGC C 1.000 (C 1.000) TGC C 1.000 (C 1.000) AGC S 1.000 (S 1.000) AGC S 1.000 (S 1.000)
 150      1   AAA (K) AAA (K) CAT (H) CAT (H) CAT (H) CAT (H) CAT (H) CAT (H) :  AAA K 0.608 (K 0.878) CAT H 0.997 (H 0.997) CAT H 1.000 (H 1.000) CAT H 1.000 (H 1.000) CAT H 1.000 (H 1.000) CAT H 1.000 (H 1.000) AAA K 1.000 (K 1.000)
 151      1   CTG (L) CTG (L) ATG (M) ATG (M) ATA (I) ATG (M) ATG (M) ATG (M) :  CTG L 0.480 (L 0.928) ATG M 0.983 (M 0.983) ATG M 0.965 (M 0.965) ATG M 1.000 (M 1.000) ATG M 1.000 (M 1.000) ATG M 1.000 (M 1.000) CTG L 0.999 (L 1.000)
 152      1   ATC (I) ATC (I) TAC (Y) TAC (Y) TAC (Y) TAC (Y) TAC (Y) TAC (Y) :  ATC I 0.635 (I 0.844) TAC Y 0.996 (Y 0.996) TAC Y 1.000 (Y 1.000) TAC Y 1.000 (Y 1.000) TAC Y 1.000 (Y 1.000) TAC Y 1.000 (Y 1.000) ATC I 0.999 (I 0.999)
 153      1   TCA (S) TCA (S) ACA (T) ACA (T) ACA (T) ACA (T) ACA (T) ACA (T) :  TCA S 0.831 (S 0.940) ACA T 0.999 (T 0.999) ACA T 1.000 (T 1.000) ACA T 1.000 (T 1.000) ACA T 1.000 (T 1.000) ACA T 1.000 (T 1.000) TCA S 1.000 (S 1.000)
 154      4   AAG (K) AAG (K) AAG (K) AAG (K) AAG (K) AAG (K) AAG (K) AAG (K) :  AAG K 0.874 (K 0.989) AAG K 0.999 (K 1.000) AAG K 1.000 (K 1.000) AAG K 1.000 (K 1.000) AAG K 1.000 (K 1.000) AAG K 1.000 (K 1.000) AAG K 1.000 (K 1.000)
 155      1   TAT (Y) TAT (Y) GGA (G) GGA (G) GGA (G) GGA (G) GGA (G) GGA (G) :  TAT Y 0.604 (Y 0.821) GGA G 0.998 (G 0.999) GGA G 1.000 (G 1.000) GGA G 1.000 (G 1.000) GGA G 1.000 (G 1.000) GGA G 1.000 (G 1.000) TAT Y 0.999 (Y 1.000)
 156      3   TTC (F) TTC (F) TTT (F) TTT (F) TTT (F) TTT (F) TTT (F) TTT (F) :  TTC F 0.563 (F 0.984) TTT F 0.997 (F 0.999) TTT F 1.000 (F 1.000) TTT F 1.000 (F 1.000) TTT F 1.000 (F 1.000) TTT F 1.000 (F 1.000) TTC F 0.999 (F 1.000)
 157      1   GGA (G) GGA (G) GGT (G) GGT (G) GGT (G) GGT (G) GGT (G) GGT (G) :  GGA G 0.507 (G 0.998) GGT G 0.999 (G 1.000) GGT G 1.000 (G 1.000) GGT G 1.000 (G 1.000) GGT G 1.000 (G 1.000) GGT G 1.000 (G 1.000) GGA G 1.000 (G 1.000)
 158      1   CGC (R) CGC (R) GGT (G) GGT (G) GGT (G) GTT (V) GTT (V) GTT (V) :  CGC R 0.566 (R 0.929) GGT G 0.997 (G 0.998) GGT G 0.987 (G 0.987) GTT V 1.000 (V 1.000) GTT V 1.000 (V 1.000) GGT G 1.000 (G 1.000) CGC R 1.000 (R 1.000)
 159      1   CTT (L) CTT (L) CTC (L) CTC (L) CTC (L) CTC (L) CTC (L) CTC (L) :  CTT L 0.493 (L 0.990) CTC L 0.998 (L 1.000) CTC L 1.000 (L 1.000) CTC L 1.000 (L 1.000) CTC L 1.000 (L 1.000) CTC L 1.000 (L 1.000) CTT L 0.999 (L 1.000)
 160      1   TAC (Y) TAC (Y) TAC (Y) TAC (Y) TTC (F) TAC (Y) TAC (Y) TAC (Y) :  TAC Y 0.857 (Y 0.993) TAC Y 0.998 (Y 0.999) TAC Y 0.991 (Y 0.991) TAC Y 1.000 (Y 1.000) TAC Y 1.000 (Y 1.000) TAC Y 1.000 (Y 1.000) TAC Y 1.000 (Y 1.000)
 161      1   GTG (V) GTG (V) ACG (T) ACG (T) ATG (M) ACG (T) ACG (T) ATG (M) :  GTG V 0.607 (V 0.844) ACG T 0.963 (T 0.964) ACG T 0.956 (T 0.957) ACG T 0.997 (T 0.997) ACG T 0.997 (T 0.997) ACG T 1.000 (T 1.000) GTG V 0.998 (V 0.999)
 162      1   GCT (A) GCT (A) ATT (I) ATT (I) ATC (I) ATC (I) ATC (I) ATC (I) :  GCT A 0.592 (A 0.881) ATC I 0.633 (I 0.989) ATC I 0.946 (I 1.000) ATC I 1.000 (I 1.000) ATC I 1.000 (I 1.000) ATT I 0.988 (I 1.000) GCT A 0.999 (A 1.000)
 163      1   ATG (M) ATG (M) ACG (T) ACG (T) ATG (M) TTG (L) TTG (L) TTG (L) :  ATG M 0.962 (M 0.962) ATG M 0.685 (M 0.685) ATG M 0.951 (M 0.951) TTG L 1.000 (L 1.000) TTG L 1.000 (L 1.000) ACG T 0.997 (T 0.997) ATG M 1.000 (M 1.000)
 164      1   ATC (I) ATC (I) TAT (Y) TAT (Y) TAT (Y) TAT (Y) TAT (Y) TAT (Y) :  ATC I 0.424 (I 0.851) TAT Y 0.995 (Y 0.996) TAT Y 1.000 (Y 1.000) TAT Y 1.000 (Y 1.000) TAT Y 1.000 (Y 1.000) TAT Y 1.000 (Y 1.000) ATC I 0.999 (I 0.999)
 165      1   GTT (V) GTA (V) TTC (F) TTC (F) TTC (F) TTC (F) TTC (F) TTC (F) :  GTC V 0.331 (V 0.926) TTC F 0.994 (F 0.996) TTC F 0.999 (F 1.000) TTC F 1.000 (F 1.000) TTC F 1.000 (F 1.000) TTC F 1.000 (F 1.000) GTA V 0.498 (V 1.000)
 166      1   ATC (I) ATC (I) GCC (A) GCC (A) GCT (A) GCC (A) GCC (A) GCC (A) :  ATC I 0.638 (I 0.867) GCC A 0.978 (A 0.996) GCC A 0.975 (A 1.000) GCC A 1.000 (A 1.000) GCC A 1.000 (A 1.000) GCC A 1.000 (A 1.000) ATC I 0.999 (I 0.999)
 167      1   AAC (N) AAC (N) CAC (H) CAC (H) CAC (H) CAC (H) CAC (H) CAC (H) :  AAC N 0.785 (N 0.915) CAC H 0.998 (H 0.998) CAC H 1.000 (H 1.000) CAC H 1.000 (H 1.000) CAC H 1.000 (H 1.000) CAC H 1.000 (H 1.000) AAC N 1.000 (N 1.000)
 168      1   AGC (S) AGC (S) ATC (I) ATC (I) GCT (A) GCC (A) GCC (A) GCC (A) :  AGC S 0.871 (S 0.934) ATC I 0.472 (I 0.485) GCC A 0.952 (A 0.983) GCC A 1.000 (A 1.000) GCC A 1.000 (A 1.000) ATC I 0.995 (I 0.995) AGC S 1.000 (S 1.000)
 169      1   GCG (A) GCG (A) CTT (L) CTT (L) CTG (L) ACA (T) CTA (L) CTA (L) :  GCG A 0.595 (A 0.864) CTG L 0.353 (L 0.996) CTA L 0.460 (L 1.000) CTA L 0.997 (L 0.998) CTA L 1.000 (L 1.000) CTT L 0.994 (L 1.000) GCG A 0.999 (A 1.000)
 170      1   TCC (S) TCC (S) ATT (I) ATT (I) ATT (I) ATT (I) ATT (I) ATT (I) :  TCC S 0.548 (S 0.864) ATT I 0.988 (I 0.992) ATT I 0.999 (I 1.000) ATT I 1.000 (I 1.000) ATT I 1.000 (I 1.000) ATT I 1.000 (I 1.000) TCC S 1.000 (S 1.000)
 171      1   TCC (S) TCC (S) CCC (P) CCC (P) CCC (P) CCC (P) CCC (P) CCC (P) :  TCC S 0.832 (S 0.928) CCC P 0.999 (P 0.999) CCC P 1.000 (P 1.000) CCC P 1.000 (P 1.000) CCC P 1.000 (P 1.000) CCC P 1.000 (P 1.000) TCC S 1.000 (S 1.000)
 172      1   ATC (I) ATC (I) TTG (L) TTG (L) TTA (L) TTA (L) TTA (L) TTA (L) :  ATC I 0.412 (I 0.901) TTA L 0.762 (L 0.986) TTA L 0.979 (L 1.000) TTA L 1.000 (L 1.000) TTA L 1.000 (L 1.000) TTG L 0.987 (L 1.000) ATC I 0.999 (I 1.000)
 173      1   ACA (T) ACA (T) TTG (L) TTG (L) TTC (F) TTC (F) TTC (F) TTC (F) :  ACA T 0.402 (T 0.893) TTG L 0.581 (L 0.619) TTC F 0.989 (F 0.993) TTC F 1.000 (F 1.000) TTC F 1.000 (F 1.000) TTG L 0.997 (L 0.998) ACA T 1.000 (T 1.000)
 174      1   CAG (Q) CAG (Q) GTA (V) GTA (V) ATA (I) GTA (V) GTA (V) GTA (V) :  CAG Q 0.672 (Q 0.861) GTA V 0.980 (V 0.984) GTA V 0.971 (V 0.972) GTA V 1.000 (V 1.000) GTA V 1.000 (V 1.000) GTA V 1.000 (V 1.000) CAG Q 1.000 (Q 1.000)
 175      1   TAT (Y) TAT (Y) TAC (Y) TAC (Y) TAC (Y) TAC (Y) TAC (Y) TAC (Y) :  TAT Y 0.568 (Y 0.993) TAC Y 0.998 (Y 1.000) TAC Y 1.000 (Y 1.000) TAC Y 1.000 (Y 1.000) TAC Y 1.000 (Y 1.000) TAC Y 1.000 (Y 1.000) TAT Y 1.000 (Y 1.000)
 176      1   GCG (A) GCG (A) ATC (I) ATC (I) TTC (F) TTC (F) TTC (F) TTC (F) :  GCG A 0.457 (A 0.876) ATC I 0.594 (I 0.596) TTC F 0.992 (F 0.992) TTC F 1.000 (F 1.000) TTC F 1.000 (F 1.000) ATC I 0.998 (I 0.998) GCG A 0.999 (A 1.000)
 177      1   ATT (I) ATT (I) ATT (I) ATT (I) ATT (I) GTT (V) GTT (V) GTT (V) :  ATT I 0.663 (I 0.980) ATT I 0.980 (I 0.983) ATT I 0.919 (I 0.919) GTT V 1.000 (V 1.000) GTT V 1.000 (V 1.000) ATT I 1.000 (I 1.000) ATT I 0.999 (I 1.000)
 178      1   CAA (Q) CAA (Q) CAG (Q) CAG (Q) CAA (Q) CAA (Q) CAA (Q) CAA (Q) :  CAA Q 0.887 (Q 0.998) CAA Q 0.871 (Q 1.000) CAA Q 0.993 (Q 1.000) CAA Q 1.000 (Q 1.000) CAA Q 1.000 (Q 1.000) CAG Q 0.992 (Q 1.000) CAA Q 1.000 (Q 1.000)
 179      1   AGG (R) AGG (R) AGT (S) AGT (S) AGA (R) AGA (R) AGA (R) AGA (R) :  AGG R 0.611 (R 0.985) AGA R 0.808 (R 0.825) AGA R 0.999 (R 1.000) AGA R 1.000 (R 1.000) AGA R 1.000 (R 1.000) AGT S 0.999 (S 0.999) AGG R 1.000 (R 1.000)
 180      1   TGG (W) TGG (W) GTG (V) GTG (V) GTG (V) GCG (A) ACG (T) GCG (A) :  TGG W 0.907 (W 0.907) GTG V 0.936 (V 0.937) GTG V 0.874 (V 0.875) GCG A 1.000 (A 1.000) GCG A 0.998 (A 0.998) GTG V 0.999 (V 0.999) TGG W 1.000 (W 1.000)
 181      1   TGG (W) TGG (W) GTG (V) GTG (V) CTG (L) GTG (V) CTG (L) CTG (L) :  TGG W 0.914 (W 0.914) CTG L 0.623 (L 0.685) CTG L 0.964 (L 0.972) CTG L 0.973 (L 0.973) CTG L 0.999 (L 0.999) GTG V 0.996 (V 0.996) TGG W 1.000 (W 1.000)
 182      3   CTC (L) CTC (L) CTC (L) CTC (L) CTC (L) CTC (L) CTC (L) CTC (L) :  CTC L 0.743 (L 0.989) CTC L 0.998 (L 1.000) CTC L 1.000 (L 1.000) CTC L 1.000 (L 1.000) CTC L 1.000 (L 1.000) CTC L 1.000 (L 1.000) CTC L 1.000 (L 1.000)
 183      1   CAT (H) CAT (H) CAG (Q) CAG (Q) CAC (H) CAG (Q) CAG (Q) CAG (Q) :  CAT H 0.731 (H 0.931) CAG Q 0.978 (Q 0.979) CAG Q 0.972 (Q 0.973) CAG Q 1.000 (Q 1.000) CAG Q 1.000 (Q 1.000) CAG Q 1.000 (Q 1.000) CAT H 1.000 (H 1.000)
 184      1   TCG (S) TCG (S) TTG (L) TAT (Y) TAT (Y) TAT (Y) TAT (Y) TAT (Y) :  TCT S 0.404 (S 0.965) TAT Y 0.984 (Y 0.985) TAT Y 1.000 (Y 1.000) TAT Y 1.000 (Y 1.000) TAT Y 1.000 (Y 1.000) TAT Y 0.982 (Y 0.983) TCG S 1.000 (S 1.000)
 185      1   GCG (A) GCG (A) CCG (P) CCG (P) CCG (P) CCG (P) CCG (P) CCG (P) :  GCG A 0.825 (A 0.919) CCG P 0.999 (P 0.999) CCG P 1.000 (P 1.000) CCG P 1.000 (P 1.000) CCG P 1.000 (P 1.000) CCG P 1.000 (P 1.000) GCG A 1.000 (A 1.000)
 186      1   AAT (N) AAT (N) GAG (E) GAT (D) GAT (D) GAT (D) GAT (D) GAT (D) :  AAT N 0.774 (N 0.928) GAT D 0.994 (D 0.996) GAT D 1.000 (D 1.000) GAT D 1.000 (D 1.000) GAT D 1.000 (D 1.000) GAT D 0.995 (D 0.996) AAT N 0.999 (N 1.000)
 187      1   GTG (V) GTG (V) GTC (V) GCC (A) GCC (A) GCC (A) GCC (A) GCC (A) :  GTG V 0.328 (V 0.936) GCC A 0.987 (A 0.988) GCC A 1.000 (A 1.000) GCC A 1.000 (A 1.000) GCC A 1.000 (A 1.000) GCC A 0.987 (A 0.987) GTG V 0.999 (V 1.000)
 188      1   GAG (E) GAG (E) AAG (K) GAG (E) AAG (K) GAG (E) GAG (E) GAG (E) :  GAG E 0.873 (E 0.988) GAG E 0.968 (E 0.969) GAG E 0.953 (E 0.953) GAG E 1.000 (E 1.000) GAG E 1.000 (E 1.000) GAG E 0.967 (E 0.968) GAG E 1.000 (E 1.000)
 189      1   TTG (L) TTG (L) GAG (E) CAG (Q) CAG (Q) CAG (Q) CAG (Q) CAG (Q) :  CTG L 0.460 (L 0.955) CAG Q 0.997 (Q 0.998) CAG Q 1.000 (Q 1.000) CAG Q 1.000 (Q 1.000) CAG Q 1.000 (Q 1.000) CAG Q 0.997 (Q 0.997) TTG L 0.999 (L 1.000)
 190      1   ACT (T) ACT (T) GTT (V) ATT (I) ATT (I) ATT (I) ATT (I) ATT (I) :  ACT T 0.767 (T 0.938) ATT I 0.990 (I 0.992) ATT I 0.999 (I 1.000) ATT I 1.000 (I 1.000) ATT I 1.000 (I 1.000) ATT I 0.992 (I 0.992) ACT T 1.000 (T 1.000)
 191      1   CTG (L) CTG (L) TTG (L) ATG (M) ATG (M) ATC (I) ATG (M) ATG (M) :  CTG L 0.481 (L 0.929) ATG M 0.979 (M 0.979) ATG M 0.999 (M 0.999) ATG M 0.998 (M 0.998) ATG M 1.000 (M 1.000) ATG M 0.980 (M 0.980) CTG L 0.999 (L 1.000)
 192      1   CCC (P) CCC (P) CCG (P) CCG (P) CCG (P) --- (-) CCG (P) CCG (P) :  CCC P 0.497 (P 0.997) CCG P 0.999 (P 1.000) CCG P 1.000 (P 1.000) CCG P 1.000 (P 1.000) CCG P 1.000 (P 1.000) CCG P 1.000 (P 1.000) CCC P 1.000 (P 1.000)
 193      1   TAT (Y) TAT (Y) TTT (F) TTT (F) TTT (F) --- (-) TTT (F) TTT (F) :  TAT Y 0.795 (Y 0.939) TTT F 0.995 (F 0.996) TTT F 1.000 (F 1.000) TTT F 1.000 (F 1.000) TTT F 1.000 (F 1.000) TTT F 1.000 (F 1.000) TAT Y 1.000 (Y 1.000)
 194      1   GTT (V) GTT (V) TAC (Y) TAC (Y) TAC (Y) --- (-) TAC (Y) TAC (Y) :  GTC V 0.367 (V 0.847) TAC Y 0.995 (Y 0.996) TAC Y 1.000 (Y 1.000) TAC Y 1.000 (Y 1.000) TAC Y 1.000 (Y 1.000) TAC Y 1.000 (Y 1.000) GTT V 0.998 (V 0.999)
 195      1   CCT (P) CCG (P) CAA (Q) CAA (Q) CAA (Q) --- (-) CAA (Q) CAA (Q) :  CCG P 0.446 (P 0.915) CAA Q 0.998 (Q 0.999) CAA Q 1.000 (Q 1.000) CAA Q 1.000 (Q 1.000) CAA Q 1.000 (Q 1.000) CAA Q 1.000 (Q 1.000) CCG P 0.690 (P 1.000)
 196      1   CTG (L) CTG (L) CTG (L) CTC (L) CTC (L) --- (-) CTC (L) CTC (L) :  CTG L 0.346 (L 0.991) CTC L 0.994 (L 0.999) CTC L 0.999 (L 1.000) CTC L 1.000 (L 1.000) CTC L 1.000 (L 1.000) CTC L 0.990 (L 1.000) CTG L 0.999 (L 1.000)
 197      1   GCC (A) GCC (A) GAA (E) GAA (E) GAA (E) --- (-) GAA (E) GAA (E) :  GCC A 0.416 (A 0.927) GAA E 0.997 (E 0.998) GAA E 1.000 (E 1.000) GAA E 1.000 (E 1.000) GAA E 1.000 (E 1.000) GAA E 1.000 (E 1.000) GCC A 1.000 (A 1.000)
 198      1   CCA (P) CCA (P) CCT (P) CCA (P) CCT (P) --- (-) CCG (P) CCT (P) :  CCA P 0.566 (P 0.998) CCT P 0.850 (P 1.000) CCT P 0.960 (P 1.000) CCT P 0.941 (P 1.000) CCT P 0.940 (P 1.000) CCT P 0.792 (P 1.000) CCA P 1.000 (P 1.000)
 199      2   TGG (W) TGG (W) TGG (W) TGG (W) TGG (W) --- (-) TGG (W) TGG (W) :  TGG W 0.999 (W 0.999) TGG W 1.000 (W 1.000) TGG W 1.000 (W 1.000) TGG W 1.000 (W 1.000) TGG W 1.000 (W 1.000) TGG W 1.000 (W 1.000) TGG W 1.000 (W 1.000)
 200      1   AAC (N) AAC (N) AAT (N) GAA (E) GAA (E) --- (-) GAA (E) GAA (E) :  AAC N 0.633 (N 0.871) GAA E 0.971 (E 0.973) GAA E 1.000 (E 1.000) GAA E 1.000 (E 1.000) GAA E 1.000 (E 1.000) GAA E 0.970 (E 0.971) AAC N 0.999 (N 1.000)
 201      1   TGG (W) TGG (W) TGG (W) TTT (F) TTT (F) --- (-) TTT (F) TTT (F) :  TGG W 0.898 (W 0.898) TTT F 0.921 (F 0.923) TTT F 0.998 (F 0.999) TTT F 1.000 (F 1.000) TTT F 1.000 (F 1.000) TTT F 0.921 (F 0.922) TGG W 1.000 (W 1.000)
 202      1   CGC (R) CGG (R) CAC (H) CAC (H) CGC (R) --- (-) CGC (R) CGC (R) :  CGC R 0.853 (R 0.994) CGC R 0.926 (R 0.926) CGC R 1.000 (R 1.000) CGC R 1.000 (R 1.000) CGC R 1.000 (R 1.000) CAC H 0.996 (H 0.996) CGC R 0.814 (R 1.000)
 203      1   GGA (G) GGA (G) GGC (G) GAC (D) GAC (D) --- (-) AAC (N) AAG (K) :  GGA G 0.449 (G 0.954) GAC D 0.925 (D 0.926) GAC D 0.944 (D 0.945) AAC N 0.947 (N 0.947) AAC N 0.992 (N 0.993) GAC D 0.933 (D 0.933) GGA G 1.000 (G 1.000)
 204      1   AGC (S) AGT (S) TCC (S) TCC (S) TCC (S) --- (-) TCC (S) TCC (S) :  AGC S 0.638 (S 0.871) TCC S 0.997 (S 0.997) TCC S 1.000 (S 1.000) TCC S 1.000 (S 1.000) TCC S 1.000 (S 1.000) TCC S 1.000 (S 1.000) AGC S 0.631 (S 1.000)
 205      2   TGG (W) TGG (W) TGG (W) TGG (W) TGG (W) --- (-) TGG (W) TGG (W) :  TGG W 0.999 (W 0.999) TGG W 1.000 (W 1.000) TGG W 1.000 (W 1.000) TGG W 1.000 (W 1.000) TGG W 1.000 (W 1.000) TGG W 1.000 (W 1.000) TGG W 1.000 (W 1.000)
 206      1   ACA (T) ACA (T) AGG (R) TTG (L) TTG (L) --- (-) TTG (L) TTG (L) :  ACA T 0.410 (T 0.899) TTG L 0.946 (L 0.950) TTG L 0.999 (L 0.999) TTG L 1.000 (L 1.000) TTG L 1.000 (L 1.000) TTG L 0.948 (L 0.949) ACA T 1.000 (T 1.000)
 207      1   TCG (S) TCT (S) TTT (F) TTT (F) TTT (F) --- (-) TTT (F) CTT (L) :  TCT S 0.672 (S 0.941) TTT F 0.993 (F 0.995) TTT F 0.999 (F 0.999) TTT F 0.991 (F 0.992) TTT F 0.991 (F 0.991) TTT F 1.000 (F 1.000) TCT S 0.745 (S 1.000)
 208      1   TGG (W) TGG (W) TAT (Y) TAT (Y) TAT (Y) --- (-) TAT (Y) TAT (Y) :  TGG W 0.879 (W 0.879) TAT Y 0.993 (Y 0.994) TAT Y 1.000 (Y 1.000) TAT Y 1.000 (Y 1.000) TAT Y 1.000 (Y 1.000) TAT Y 1.000 (Y 1.000) TGG W 1.000 (W 1.000)
 209      1   CCG (P) CCG (P) CTA (L) CCA (P) CCA (P) --- (-) CCA (P) CCA (P) :  CCG P 0.533 (P 0.998) CCA P 0.999 (P 1.000) CCA P 1.000 (P 1.000) CCA P 1.000 (P 1.000) CCA P 1.000 (P 1.000) CCA P 0.999 (P 0.999) CCG P 1.000 (P 1.000)
 210      1   ACA (T) ACG (T) TCC (S) ACC (T) AGC (S) --- (-) ACC (T) ACC (T) :  ACC T 0.312 (T 0.995) ACC T 0.998 (T 0.999) ACC T 0.992 (T 0.992) ACC T 0.999 (T 1.000) ACC T 1.000 (T 1.000) ACC T 0.998 (T 0.998) ACG T 0.540 (T 1.000)
 211      1   TAC (Y) TAC (Y) TTC (F) TAT (Y) TAT (Y) --- (-) TAT (Y) TAT (Y) :  TAC Y 0.570 (Y 0.993) TAT Y 0.993 (Y 0.999) TAT Y 0.999 (Y 1.000) TAT Y 1.000 (Y 1.000) TAT Y 1.000 (Y 1.000) TAT Y 0.983 (Y 0.997) TAC Y 1.000 (Y 1.000)
 212      1   TTG (L) TTG (L) TTT (F) TTT (F) TTT (F) --- (-) TTT (F) TTT (F) :  TTG L 0.594 (L 0.931) TTT F 0.994 (F 0.997) TTT F 0.999 (F 1.000) TTT F 1.000 (F 1.000) TTT F 1.000 (F 1.000) TTT F 1.000 (F 1.000) TTG L 0.999 (L 1.000)
 213      1   CTC (L) CTC (L) CAC (H) CAC (H) CAC (H) --- (-) CAC (H) CAC (H) :  CTC L 0.730 (L 0.907) CAC H 0.998 (H 0.999) CAC H 1.000 (H 1.000) CAC H 1.000 (H 1.000) CAC H 1.000 (H 1.000) CAC H 1.000 (H 1.000) CTC L 0.999 (L 1.000)
 214      1   CAG (Q) CAA (Q) CAG (Q) CAA (Q) CAG (Q) --- (-) CAA (Q) CAA (Q) :  CAA Q 0.768 (Q 0.997) CAA Q 0.937 (Q 1.000) CAA Q 0.933 (Q 1.000) CAA Q 0.997 (Q 1.000) CAA Q 1.000 (Q 1.000) CAA Q 0.943 (Q 1.000) CAA Q 0.727 (Q 1.000)
 215      1   TCG (S) TCG (S) ACG (T) TCG (S) TCG (S) --- (-) TCG (S) TCG (S) :  TCG S 0.894 (S 0.996) TCG S 0.999 (S 1.000) TCG S 1.000 (S 1.000) TCG S 1.000 (S 1.000) TCG S 1.000 (S 1.000) TCG S 0.998 (S 0.998) TCG S 1.000 (S 1.000)
 216      1   ACT (T) ACT (T) CTC (L) TTT (F) TCG (S) TTT (F) CTT (L) TTG (L) :  ACT T 0.722 (T 0.878) TTT F 0.885 (F 0.901) TTT F 0.866 (F 0.876) TTT F 0.992 (F 0.992) TTT F 0.985 (F 0.985) TTT F 0.958 (F 0.987) ACT T 1.000 (T 1.000)
 217      1   GCT (A) GCT (A) GCC (A) GCC (A) GCC (A) GCC (A) GCC (A) GCC (A) :  GCT A 0.518 (A 0.994) GCC A 0.999 (A 1.000) GCC A 1.000 (A 1.000) GCC A 1.000 (A 1.000) GCC A 1.000 (A 1.000) GCC A 1.000 (A 1.000) GCT A 1.000 (A 1.000)
 218      1   GCC (A) GCC (A) GGA (G) GGA (G) GGA (G) GGA (G) GGA (G) GGT (G) :  GCC A 0.419 (A 0.916) GGA G 0.999 (G 0.999) GGA G 1.000 (G 1.000) GGA G 1.000 (G 1.000) GGA G 1.000 (G 1.000) GGA G 1.000 (G 1.000) GCC A 1.000 (A 1.000)
 219      4   TAC (Y) TAC (Y) TAT (Y) TAT (Y) TAT (Y) TAT (Y) TAT (Y) TAT (Y) :  TAC Y 0.569 (Y 0.993) TAT Y 0.998 (Y 1.000) TAT Y 1.000 (Y 1.000) TAT Y 1.000 (Y 1.000) TAT Y 1.000 (Y 1.000) TAT Y 1.000 (Y 1.000) TAC Y 1.000 (Y 1.000)
 220      1   ACT (T) ACT (T) ACG (T) ACT (T) ACG (T) ACT (T) ACT (T) ACT (T) :  ACT T 0.829 (T 0.994) ACT T 0.947 (T 1.000) ACT T 0.944 (T 1.000) ACT T 1.000 (T 1.000) ACT T 1.000 (T 1.000) ACT T 0.949 (T 1.000) ACT T 1.000 (T 1.000)
 221      1   TGC (C) TGC (C) GCT (A) GCT (A) GCT (A) GCT (A) GCT (A) GCT (A) :  TGC C 0.583 (C 0.859) GCT A 0.995 (A 0.997) GCT A 1.000 (A 1.000) GCT A 1.000 (A 1.000) GCT A 1.000 (A 1.000) GCT A 1.000 (A 1.000) TGC C 1.000 (C 1.000)
 222      1   ACT (T) ACT (T) ACA (T) ACA (T) ACA (T) ACA (T) ACA (T) ACA (T) :  ACT T 0.447 (T 0.995) ACA T 0.999 (T 1.000) ACA T 1.000 (T 1.000) ACA T 1.000 (T 1.000) ACA T 1.000 (T 1.000) ACA T 1.000 (T 1.000) ACT T 1.000 (T 1.000)
 223      1   TGC (C) TGC (C) TGT (C) TGT (C) TGT (C) TGT (C) TGT (C) TGT (C) :  TGC C 0.579 (C 0.996) TGT C 0.999 (C 1.000) TGT C 1.000 (C 1.000) TGT C 1.000 (C 1.000) TGT C 1.000 (C 1.000) TGT C 1.000 (C 1.000) TGC C 1.000 (C 1.000)
 224      1   GGC (G) GGC (G) GGA (G) GGA (G) GGA (G) GGA (G) GGA (G) GGA (G) :  GGC G 0.475 (G 0.998) GGA G 1.000 (G 1.000) GGA G 1.000 (G 1.000) GGA G 1.000 (G 1.000) GGA G 1.000 (G 1.000) GGA G 1.000 (G 1.000) GGC G 1.000 (G 1.000)
 225      1   TGT (C) TGT (C) TCC (S) TCC (S) TCC (S) TCC (S) TCC (S) TCC (S) :  TGT C 0.596 (C 0.924) TCC S 0.997 (S 0.998) TCC S 1.000 (S 1.000) TCC S 1.000 (S 1.000) TCC S 1.000 (S 1.000) TCC S 1.000 (S 1.000) TGT C 1.000 (C 1.000)
 226      1   TTG (L) TTG (L) ATT (I) ATT (I) ATT (I) ATT (I) ATT (I) ATT (I) :  TTG L 0.465 (L 0.897) ATT I 0.991 (I 0.994) ATT I 0.999 (I 1.000) ATT I 1.000 (I 1.000) ATT I 1.000 (I 1.000) ATT I 1.000 (I 1.000) TTG L 0.999 (L 1.000)
 227      1   TCC (S) TCC (S) GCG (A) GCC (A) GCC (A) GCC (A) GCC (A) GCC (A) :  TCC S 0.817 (S 0.932) GCC A 0.997 (A 0.998) GCC A 1.000 (A 1.000) GCC A 1.000 (A 1.000) GCC A 1.000 (A 1.000) GCC A 0.995 (A 1.000) TCC S 1.000 (S 1.000)
 228      1   GCC (A) GCC (A) GGT (G) GGT (G) GGT (G) GGT (G) GGT (G) GGT (G) :  GCC A 0.466 (A 0.921) GGT G 0.998 (G 0.999) GGT G 1.000 (G 1.000) GGT G 1.000 (G 1.000) GGT G 1.000 (G 1.000) GGT G 1.000 (G 1.000) GCC A 1.000 (A 1.000)
 229      2   GAT (D) GAT (D) GAC (D) GAC (D) GAC (D) GAC (D) GAC (D) GAC (D) :  GAT D 0.567 (D 0.987) GAC D 0.998 (D 0.999) GAC D 1.000 (D 1.000) GAC D 1.000 (D 1.000) GAC D 1.000 (D 1.000) GAC D 1.000 (D 1.000) GAT D 0.999 (D 1.000)
 230      1   CTT (L) CTT (L) CTA (L) CTC (L) CTA (L) CTC (L) CTC (L) CTC (L) :  CTT L 0.486 (L 0.990) CTC L 0.862 (L 1.000) CTC L 0.860 (L 1.000) CTC L 1.000 (L 1.000) CTC L 1.000 (L 1.000) CTC L 0.874 (L 1.000) CTT L 0.999 (L 1.000)
 231      4   ATG (M) ATG (M) ATG (M) ATG (M) ATG (M) ATG (M) ATG (M) ATG (M) :  ATG M 0.978 (M 0.978) ATG M 0.999 (M 0.999) ATG M 1.000 (M 1.000) ATG M 1.000 (M 1.000) ATG M 1.000 (M 1.000) ATG M 1.000 (M 1.000) ATG M 1.000 (M 1.000)
 232      2   ATG (M) ATG (M) ATC (I) ATC (I) ATC (I) ATC (I) ATC (I) ATC (I) :  ATG M 0.904 (M 0.904) ATC I 0.993 (I 0.997) ATC I 0.999 (I 1.000) ATC I 1.000 (I 1.000) ATC I 1.000 (I 1.000) ATC I 1.000 (I 1.000) ATG M 1.000 (M 1.000)
 233      2   TTC (F) TTC (F) TTC (F) TTC (F) TTC (F) TTC (F) TTC (F) TTC (F) :  TTC F 0.778 (F 0.984) TTC F 0.997 (F 0.999) TTC F 1.000 (F 1.000) TTC F 1.000 (F 1.000) TTC F 1.000 (F 1.000) TTC F 1.000 (F 1.000) TTC F 1.000 (F 1.000)
 234      1   GCC (A) GCC (A) GCT (A) GCT (A) GCT (A) GCT (A) GCT (A) GCT (A) :  GCC A 0.517 (A 0.994) GCT A 0.999 (A 1.000) GCT A 1.000 (A 1.000) GCT A 1.000 (A 1.000) GCT A 1.000 (A 1.000) GCT A 1.000 (A 1.000) GCC A 1.000 (A 1.000)
 235      2   GTG (V) GTG (V) GTG (V) GTG (V) GTG (V) GTG (V) GTG (V) GTG (V) :  GTG V 0.585 (V 0.982) GTG V 0.996 (V 0.999) GTG V 0.999 (V 1.000) GTG V 1.000 (V 1.000) GTG V 1.000 (V 1.000) GTG V 1.000 (V 1.000) GTG V 0.999 (V 1.000)
 236      1   GTC (V) GTC (V) GCC (A) GTC (V) GTC (V) GTC (V) GTC (V) GTC (V) :  GTC V 0.555 (V 0.983) GTC V 0.991 (V 0.995) GTC V 0.999 (V 1.000) GTC V 1.000 (V 1.000) GTC V 1.000 (V 1.000) GTC V 0.989 (V 0.989) GTC V 0.999 (V 1.000)
 237      1   ATG (M) ATG (M) CTT (L) CTG (L) CTG (L) CTG (L) CTG (L) CTG (L) :  ATG M 0.919 (M 0.919) CTG L 0.995 (L 0.998) CTG L 1.000 (L 1.000) CTG L 1.000 (L 1.000) CTG L 1.000 (L 1.000) CTG L 0.992 (L 1.000) ATG M 1.000 (M 1.000)
 238      4   CAG (Q) CAG (Q) CAG (Q) CAG (Q) CAG (Q) CAG (Q) CAG (Q) CAG (Q) :  CAG Q 0.935 (Q 0.996) CAG Q 1.000 (Q 1.000) CAG Q 1.000 (Q 1.000) CAG Q 1.000 (Q 1.000) CAG Q 1.000 (Q 1.000) CAG Q 1.000 (Q 1.000) CAG Q 1.000 (Q 1.000)
 239      2   GTC (V) GTC (V) GTC (V) GTC (V) GTC (V) GTC (V) GTC (V) GTC (V) :  GTC V 0.554 (V 0.983) GTC V 0.995 (V 0.999) GTC V 0.999 (V 1.000) GTC V 1.000 (V 1.000) GTC V 1.000 (V 1.000) GTC V 1.000 (V 1.000) GTC V 0.999 (V 1.000)
 240      1   ATC (I) ATC (I) ATC (I) ATC (I) ATC (I) ATC (I) ATC (I) ATC (I) :  ATC I 0.666 (I 0.980) ATC I 0.996 (I 0.999) ATC I 0.999 (I 1.000) ATC I 1.000 (I 1.000) ATC I 1.000 (I 1.000) ATC I 1.000 (I 1.000) ATC I 0.999 (I 1.000)
 241      4   ATG (M) ATG (M) ATG (M) ATG (M) ATG (M) ATG (M) ATG (M) ATG (M) :  ATG M 0.978 (M 0.978) ATG M 0.999 (M 0.999) ATG M 1.000 (M 1.000) ATG M 1.000 (M 1.000) ATG M 1.000 (M 1.000) ATG M 1.000 (M 1.000) ATG M 1.000 (M 1.000)
 242      2   CAC (H) CAC (H) CAC (H) CAC (H) CAC (H) CAC (H) CAC (H) CAC (H) :  CAC H 0.905 (H 0.993) CAC H 0.999 (H 1.000) CAC H 1.000 (H 1.000) CAC H 1.000 (H 1.000) CAC H 1.000 (H 1.000) CAC H 1.000 (H 1.000) CAC H 1.000 (H 1.000)
 243      1   TTC (F) TTC (F) TAC (Y) TAC (Y) TAC (Y) TAC (Y) TAC (Y) TAC (Y) :  TTC F 0.744 (F 0.913) TAC Y 0.997 (Y 0.998) TAC Y 1.000 (Y 1.000) TAC Y 1.000 (Y 1.000) TAC Y 1.000 (Y 1.000) TAC Y 1.000 (Y 1.000) TTC F 0.999 (F 1.000)
 244      1   GAT (D) GAT (D) GAT (D) GAA (E) GAA (E) GAA (E) GAA (E) GAA (E) :  GAT D 0.669 (D 0.926) GAA E 0.989 (E 0.990) GAA E 1.000 (E 1.000) GAA E 1.000 (E 1.000) GAA E 1.000 (E 1.000) GAA E 0.989 (E 0.990) GAT D 0.999 (D 1.000)
 245      1   AGA (R) AGA (R) AGA (R) CGA (R) AGA (R) CGA (R) CGA (R) CGA (R) :  AGA R 0.693 (R 0.998) CGA R 0.683 (R 1.000) CGA R 0.684 (R 1.000) CGA R 1.000 (R 1.000) CGA R 1.000 (R 1.000) CGA R 0.697 (R 1.000) AGA R 1.000 (R 1.000)
 246      1   TTG (L) TTG (L) CTG (L) CTG (L) CTG (L) CTG (L) CTG (L) CTG (L) :  TTG L 0.544 (L 0.988) CTG L 0.996 (L 1.000) CTG L 1.000 (L 1.000) CTG L 1.000 (L 1.000) CTG L 1.000 (L 1.000) CTG L 1.000 (L 1.000) TTG L 0.999 (L 1.000)
 247      1   GCC (A) GCC (A) TCC (S) GCC (A) GCC (A) GCC (A) GCC (A) GCC (A) :  GCC A 0.848 (A 0.994) GCC A 0.999 (A 1.000) GCC A 1.000 (A 1.000) GCC A 1.000 (A 1.000) GCC A 1.000 (A 1.000) GCC A 0.998 (A 0.998) GCC A 1.000 (A 1.000)
 248      4   AAG (K) AAG (K) AAG (K) AAG (K) AAG (K) AAG (K) AAG (K) AAG (K) :  AAG K 0.874 (K 0.989) AAG K 0.999 (K 1.000) AAG K 1.000 (K 1.000) AAG K 1.000 (K 1.000) AAG K 1.000 (K 1.000) AAG K 1.000 (K 1.000) AAG K 1.000 (K 1.000)
 249      1   GCA (A) GCA (A) GCT (A) GTT (V) GTT (V) GTT (V) GTT (V) GTT (V) :  GCA A 0.452 (A 0.944) GTT V 0.932 (V 0.936) GTT V 0.998 (V 0.999) GTT V 1.000 (V 1.000) GTT V 1.000 (V 1.000) GTT V 0.934 (V 0.934) GCA A 1.000 (A 1.000)
 250      1   CTC (L) CTC (L) CTG (L) CTC (L) CTT (L) CTC (L) CTC (L) CTC (L) :  CTC L 0.734 (L 0.989) CTC L 0.964 (L 1.000) CTC L 0.956 (L 1.000) CTC L 1.000 (L 1.000) CTC L 1.000 (L 1.000) CTC L 0.983 (L 1.000) CTC L 1.000 (L 1.000)
 251      1   AGG (R) AGG (R) AGG (R) AGG (R) AGG (R) AGG (R) AGG (R) AGG (R) :  AGG R 0.958 (R 0.996) AGG R 1.000 (R 1.000) AGG R 1.000 (R 1.000) AGG R 1.000 (R 1.000) AGG R 1.000 (R 1.000) AGG R 1.000 (R 1.000) AGG R 1.000 (R 1.000)
 252      1   GAG (E) GAG (E) GAG (E) GAA (E) GAG (E) GAA (E) GAA (E) GAA (E) :  GAG E 0.618 (E 0.991) GAA E 0.892 (E 1.000) GAA E 0.889 (E 1.000) GAA E 1.000 (E 1.000) GAA E 1.000 (E 1.000) GAA E 0.911 (E 1.000) GAG E 1.000 (E 1.000)
 253      3   TTC (F) TTC (F) TTT (F) TTT (F) TTT (F) TTT (F) TTT (F) TTT (F) :  TTC F 0.563 (F 0.984) TTT F 0.997 (F 0.999) TTT F 1.000 (F 1.000) TTT F 1.000 (F 1.000) TTT F 1.000 (F 1.000) TTT F 1.000 (F 1.000) TTC F 0.999 (F 1.000)
 254      1   GAT (D) GAT (D) AAG (K) AAG (K) AAG (K) AAG (K) AAG (K) AAG (K) :  GAT D 0.630 (D 0.874) AAG K 0.994 (K 0.995) AAG K 1.000 (K 1.000) AAG K 1.000 (K 1.000) AAG K 1.000 (K 1.000) AAG K 1.000 (K 1.000) GAT D 0.999 (D 1.000)
 255      1   AAA (K) AAA (K) CTC (L) ATT (I) ATT (I) ATT (I) ATT (I) ATT (I) :  AAA K 0.647 (K 0.883) ATT I 0.982 (I 0.995) ATT I 0.998 (I 1.000) ATT I 1.000 (I 1.000) ATT I 1.000 (I 1.000) ATT I 0.969 (I 0.996) AAA K 1.000 (K 1.000)
 256      1   AGG (R) AGG (R) CAA (Q) CAA (Q) CAA (Q) CAA (Q) GAA (E) CAA (Q) :  AGG R 0.432 (R 0.908) CAA Q 0.997 (Q 0.999) CAA Q 1.000 (Q 1.000) CAA Q 1.000 (Q 1.000) CAA Q 0.999 (Q 0.999) CAA Q 1.000 (Q 1.000) AGG R 1.000 (R 1.000)
 257      1   TGT (C) TGT (C) GTC (V) GCC (A) GCC (A) GCC (A) GCC (A) GCC (A) :  TGT C 0.574 (C 0.862) GCC A 0.990 (A 0.991) GCC A 1.000 (A 1.000) GCC A 1.000 (A 1.000) GCC A 1.000 (A 1.000) GCC A 0.992 (A 0.992) TGT C 1.000 (C 1.000)
 258      1   TCA (S) ACA (T) CTT (L) CTT (L) CAT (H) CTT (L) CTT (L) CTT (L) :  TCA S 0.225 (S 0.495) CTT L 0.988 (L 0.990) CTT L 0.986 (L 0.986) CTT L 1.000 (L 1.000) CTT L 1.000 (L 1.000) CTT L 1.000 (L 1.000) TCA S 0.556 (S 0.556)
 259      2   AAT (N) AAT (N) AAC (N) AAC (N) AAC (N) AAC (N) AAC (N) AAC (N) :  AAT N 0.566 (N 0.987) AAC N 0.997 (N 0.999) AAC N 1.000 (N 1.000) AAC N 1.000 (N 1.000) AAC N 1.000 (N 1.000) AAC N 1.000 (N 1.000) AAT N 0.999 (N 1.000)
 260      1   --- (-) --- (-) GAG (E) GCA (A) GCA (A) GCA (A) GAG (E) GAG (E) :  GCA A 0.302 (A 0.567) GCA A 0.967 (A 0.991) GCA A 0.970 (A 0.993) GCA A 0.858 (A 0.965) GAG E 0.851 (E 0.968) GCA A 0.966 (A 0.991) GCA A 0.201 (A 0.546)
 261      1   --- (-) --- (-) CCC (P) CCC (P) CCC (P) CCC (P) CCC (P) CCC (P) :  CCC P 0.360 (P 0.548) CCC P 0.999 (P 0.999) CCC P 1.000 (P 1.000) CCC P 1.000 (P 1.000) CCC P 1.000 (P 1.000) CCC P 1.000 (P 1.000) CCC P 0.274 (P 0.529)
 262      1   --- (-) --- (-) AAT (N) AAT (N) AAT (N) AAT (N) AAT (N) AAT (N) :  AAT N 0.266 (N 0.405) AAT N 0.996 (N 0.998) AAT N 1.000 (N 1.000) AAT N 1.000 (N 1.000) AAT N 1.000 (N 1.000) AAT N 1.000 (N 1.000) AAT N 0.219 (N 0.386)
 263      2   GGA (G) GGA (G) GGA (G) GGA (G) GGA (G) GGA (G) GGA (G) GGA (G) :  GGA G 0.948 (G 0.999) GGA G 1.000 (G 1.000) GGA G 1.000 (G 1.000) GGA G 1.000 (G 1.000) GGA G 1.000 (G 1.000) GGA G 1.000 (G 1.000) GGA G 1.000 (G 1.000)
 264      1   GCT (A) GCT (A) GTT (V) GTT (V) GCT (A) GTT (V) GTT (V) CTT (L) :  GCT A 0.768 (A 0.950) GTT V 0.850 (V 0.852) GTT V 0.835 (V 0.836) GTT V 1.000 (V 1.000) GTT V 1.000 (V 1.000) GTT V 0.999 (V 0.999) GCT A 1.000 (A 1.000)
 265      1   GAG (E) GAG (E) AAT (N) AAT (N) AAG (K) AAT (N) AAT (N) AAT (N) :  GAG E 0.718 (E 0.879) AAT N 0.949 (N 0.953) AAT N 0.944 (N 0.948) AAT N 1.000 (N 1.000) AAT N 1.000 (N 1.000) AAT N 1.000 (N 1.000) GAG E 0.999 (E 1.000)
 266      1   GAG (E) GAG (E) GAG (E) GAG (E) GAG (E) GAG (E) AAA (K) GAG (E) :  GAG E 0.874 (E 0.990) GAG E 0.999 (E 1.000) GAG E 1.000 (E 1.000) GAG E 0.998 (E 1.000) GAG E 0.992 (E 0.997) GAG E 1.000 (E 1.000) GAG E 1.000 (E 1.000)
 267      1   GAT (D) GAC (D) GAT (D) GAT (D) GAT (D) GAT (D) GAT (D) GAT (D) :  GAT D 0.629 (D 0.987) GAT D 0.998 (D 0.999) GAT D 1.000 (D 1.000) GAT D 1.000 (D 1.000) GAT D 1.000 (D 1.000) GAT D 1.000 (D 1.000) GAT D 0.517 (D 1.000)
 268      1   TTA (L) TTA (L) CTG (L) CTG (L) ATA (I) CTG (L) CTG (L) CTG (L) :  TTA L 0.363 (L 0.990) CTG L 0.941 (L 0.997) CTG L 0.924 (L 0.987) CTG L 1.000 (L 1.000) CTG L 1.000 (L 1.000) CTG L 0.999 (L 1.000) TTA L 0.999 (L 1.000)
 269      1   AAT (N) AAT (N) AGA (R) AAG (K) AGG (R) AAG (K) AAG (K) AAG (K) :  AAT N 0.668 (N 0.926) AAG K 0.945 (K 0.951) AAG K 0.937 (K 0.937) AAG K 1.000 (K 1.000) AAG K 1.000 (K 1.000) AAG K 0.933 (K 0.953) AAT N 0.999 (N 1.000)
 270      2   GAG (E) GAG (E) AAG (K) AAG (K) AAG (K) AAG (K) AAG (K) AAG (K) :  GAG E 0.838 (E 0.932) AAG K 0.996 (K 0.996) AAG K 1.000 (K 1.000) AAG K 1.000 (K 1.000) AAG K 1.000 (K 1.000) AAG K 1.000 (K 1.000) GAG E 1.000 (E 1.000)
 271      1   CTG (L) CTG (L) TTG (L) TTG (L) TTG (L) TTG (L) TTG (L) TTG (L) :  TTG L 0.416 (L 0.989) TTG L 0.996 (L 0.999) TTG L 0.999 (L 1.000) TTG L 1.000 (L 1.000) TTG L 1.000 (L 1.000) TTG L 1.000 (L 1.000) CTG L 0.999 (L 1.000)
 272      1   AGA (R) AGA (R) CAG (Q) CAG (Q) CAG (Q) CAG (Q) CAG (Q) CAG (Q) :  AGA R 0.377 (R 0.930) CAG Q 0.996 (Q 0.997) CAG Q 1.000 (Q 1.000) CAG Q 1.000 (Q 1.000) CAG Q 1.000 (Q 1.000) CAG Q 1.000 (Q 1.000) AGA R 1.000 (R 1.000)
 273      1   TCC (S) TCC (S) TCC (S) TCC (S) TCC (S) TCC (S) TCC (S) TCC (S) :  TCC S 0.874 (S 0.995) TCC S 1.000 (S 1.000) TCC S 1.000 (S 1.000) TCC S 1.000 (S 1.000) TCC S 1.000 (S 1.000) TCC S 1.000 (S 1.000) TCC S 1.000 (S 1.000)
 274      2   CTG (L) CTG (L) CTA (L) CTA (L) CTA (L) CTA (L) CTA (L) CTA (L) :  CTG L 0.379 (L 0.994) CTA L 0.998 (L 1.000) CTA L 1.000 (L 1.000) CTA L 1.000 (L 1.000) CTA L 1.000 (L 1.000) CTA L 1.000 (L 1.000) CTG L 0.999 (L 1.000)
 275      1   ATC (I) ATC (I) ATC (I) GTC (V) GTC (V) GTC (V) GTC (V) GTC (V) :  ATC I 0.634 (I 0.927) GTC V 0.965 (V 0.968) GTC V 0.999 (V 0.999) GTC V 1.000 (V 1.000) GTC V 1.000 (V 1.000) GTC V 0.966 (V 0.967) ATC I 0.999 (I 1.000)
 276      1   GTC (V) GTC (V) GCT (A) GCC (A) GCC (A) GCC (A) GCC (A) GCC (A) :  GTC V 0.590 (V 0.914) GCC A 0.995 (A 0.998) GCC A 1.000 (A 1.000) GCC A 1.000 (A 1.000) GCC A 1.000 (A 1.000) GCC A 0.990 (A 1.000) GTC V 0.999 (V 0.999)
 277      1   TAT (Y) TAT (Y) AAT (N) AAT (N) AAT (N) AAT (N) AGT (S) AAT (N) :  TAT Y 0.798 (Y 0.933) AAT N 0.996 (N 0.997) AAT N 1.000 (N 1.000) AAT N 1.000 (N 1.000) AAT N 0.998 (N 0.998) AAT N 1.000 (N 1.000) TAT Y 1.000 (Y 1.000)
 278      2   CAC (H) CAC (H) CAC (H) CAC (H) CAC (H) CAC (H) CAC (H) CAC (H) :  CAC H 0.905 (H 0.993) CAC H 0.999 (H 1.000) CAC H 1.000 (H 1.000) CAC H 1.000 (H 1.000) CAC H 1.000 (H 1.000) CAC H 1.000 (H 1.000) CAC H 1.000 (H 1.000)
 279      1   AAT (N) AAT (N) ATT (I) ATT (I) ATT (I) ATT (I) ATT (I) ATA (I) :  AAT N 0.760 (N 0.930) ATT I 0.993 (I 0.996) ATT I 0.999 (I 1.000) ATT I 1.000 (I 1.000) ATT I 0.999 (I 1.000) ATT I 1.000 (I 1.000) AAT N 1.000 (N 1.000)
 280      1   CAA (Q) CAA (Q) GAT (D) GAT (D) GAT (D) GAT (D) GAT (D) GAT (D) :  CAA Q 0.675 (Q 0.890) GAT D 0.994 (D 0.995) GAT D 1.000 (D 1.000) GAT D 1.000 (D 1.000) GAT D 1.000 (D 1.000) GAT D 1.000 (D 1.000) CAA Q 1.000 (Q 1.000)
 281      1   GTT (V) GTT (V) ATA (I) ATA (I) ATA (I) ATA (I) ATA (I) ATA (I) :  GTT V 0.354 (V 0.920) ATA I 0.995 (I 0.997) ATA I 1.000 (I 1.000) ATA I 1.000 (I 1.000) ATA I 1.000 (I 1.000) ATA I 1.000 (I 1.000) GTT V 0.999 (V 1.000)
 282      1   CTG (L) TTA (L) CTT (L) CTT (L) CTT (L) CTT (L) CTT (L) CTT (L) :  CTG L 0.225 (L 0.983) CTT L 0.997 (L 0.999) CTT L 1.000 (L 1.000) CTT L 1.000 (L 1.000) CTT L 1.000 (L 1.000) CTT L 1.000 (L 1.000) CTG L 0.285 (L 0.999)
 283      1   --- (-) --- (-) CGG (R) CGG (R) --- (-) --- (-) --- (-) --- (-) :  CGG R 0.384 (R 0.595) CGG R 0.909 (R 0.950) CGG R 0.840 (R 0.892) CGG R 0.789 (R 0.863) CGG R 0.786 (R 0.862) CGG R 1.000 (R 1.000) CGG R 0.290 (R 0.578)
 284      1   --- (-) --- (-) TTG (L) TTG (L) --- (-) --- (-) --- (-) --- (-) :  TTG L 0.218 (L 0.495) TTG L 0.828 (L 0.917) TTG L 0.720 (L 0.828) TTG L 0.641 (L 0.786) TTG L 0.637 (L 0.784) TTG L 0.998 (L 1.000) TTG L 0.170 (L 0.480)
 285      1   --- (-) --- (-) CTT (L) CCT (P) --- (-) --- (-) --- (-) --- (-) :  CCT P 0.280 (P 0.447) CCT P 0.751 (P 0.789) CCT P 0.683 (P 0.730) CCT P 0.635 (P 0.700) CCT P 0.632 (P 0.698) CCT P 0.840 (P 0.840) CCT P 0.215 (P 0.432)
 286      1   --- (-) --- (-) GGT (G) GGT (G) --- (-) --- (-) --- (-) --- (-) :  GGT G 0.311 (G 0.499) GGT G 0.887 (G 0.932) GGT G 0.800 (G 0.855) GGT G 0.740 (G 0.817) GGT G 0.737 (G 0.815) GGT G 1.000 (G 1.000) GGT G 0.237 (G 0.481)
 287      1   --- (-) --- (-) GAA (E) GAA (E) --- (-) --- (-) --- (-) --- (-) :  GAA E 0.291 (E 0.463) GAA E 0.874 (E 0.927) GAA E 0.782 (E 0.845) GAA E 0.718 (E 0.804) GAA E 0.714 (E 0.802) GAA E 0.999 (E 1.000) GAA E 0.229 (E 0.444)
 288      1   --- (-) --- (-) AAT (N) AAT (N) --- (-) --- (-) --- (-) --- (-) :  AAT N 0.239 (N 0.373) AAT N 0.849 (N 0.900) AAT N 0.733 (N 0.793) AAT N 0.661 (N 0.742) AAT N 0.658 (N 0.739) AAT N 0.999 (N 1.000) AAT N 0.199 (N 0.356)
 289      1   --- (-) --- (-) GCT (A) ACT (T) --- (-) --- (-) --- (-) --- (-) :  ACT T 0.209 (T 0.397) ACT T 0.718 (T 0.772) ACT T 0.638 (T 0.703) ACT T 0.580 (T 0.669) ACT T 0.577 (T 0.667) ACT T 0.833 (T 0.833) ACT T 0.154 (T 0.383)
 290      1   --- (-) --- (-) TGC (C) AGC (S) --- (-) --- (-) --- (-) --- (-) :  AGC S 0.295 (S 0.384) AGC S 0.748 (S 0.768) AGC S 0.672 (S 0.697) AGC S 0.627 (S 0.663) AGC S 0.625 (S 0.661) AGC S 0.831 (S 0.831) AGC S 0.252 (S 0.369)
 291      3   --- (-) --- (-) TTA (L) TTA (L) --- (-) --- (-) --- (-) --- (-) :  TTA L 0.221 (L 0.544) TTA L 0.842 (L 0.936) TTA L 0.749 (L 0.865) TTA L 0.671 (L 0.830) TTA L 0.668 (L 0.828) TTA L 0.999 (L 1.000) TTG L 0.157 (L 0.527)
 292      1   --- (-) --- (-) ATC (I) ATC (I) --- (-) --- (-) --- (-) --- (-) :  ATC I 0.175 (I 0.368) ATC I 0.802 (I 0.891) ATC I 0.674 (I 0.778) ATC I 0.589 (I 0.725) ATC I 0.585 (I 0.722) ATC I 0.997 (I 0.999) ATC I 0.144 (I 0.352)
 293      1   --- (-) --- (-) CAT (H) CAT (H) --- (-) --- (-) --- (-) --- (-) :  CAT H 0.298 (H 0.419) CAT H 0.879 (H 0.915) CAT H 0.778 (H 0.820) CAT H 0.716 (H 0.775) CAT H 0.713 (H 0.772) CAT H 0.999 (H 1.000) CAT H 0.249 (H 0.401)
 294      1   --- (-) --- (-) AAA (K) AAA (K) --- (-) --- (-) --- (-) --- (-) :  AAA K 0.291 (K 0.463) AAA K 0.874 (K 0.927) AAA K 0.782 (K 0.845) AAA K 0.718 (K 0.804) AAA K 0.714 (K 0.802) AAA K 0.999 (K 1.000) AAA K 0.229 (K 0.444)
 295      3   --- (-) --- (-) TTA (L) TTA (L) --- (-) --- (-) --- (-) --- (-) :  TTA L 0.221 (L 0.544) TTA L 0.842 (L 0.936) TTA L 0.749 (L 0.865) TTA L 0.671 (L 0.830) TTA L 0.668 (L 0.828) TTA L 0.999 (L 1.000) TTG L 0.157 (L 0.527)
 296      1   --- (-) --- (-) AAC (N) AAC (N) --- (-) --- (-) --- (-) --- (-) :  AAC N 0.238 (N 0.370) AAC N 0.848 (N 0.899) AAC N 0.731 (N 0.790) AAC N 0.659 (N 0.738) AAC N 0.656 (N 0.735) AAC N 0.999 (N 1.000) AAC N 0.200 (N 0.352)
 297      1   --- (-) --- (-) TAT (Y) TAC (Y) --- (-) --- (-) --- (-) --- (-) :  TAC Y 0.290 (Y 0.473) TAC Y 0.741 (Y 0.925) TAC Y 0.665 (Y 0.842) TAC Y 0.617 (Y 0.801) TAC Y 0.615 (Y 0.799) TAC Y 0.834 (Y 1.000) TAC Y 0.254 (Y 0.456)
 298      3   --- (-) --- (-) TTA (L) TTA (L) --- (-) --- (-) --- (-) --- (-) :  TTA L 0.221 (L 0.544) TTA L 0.842 (L 0.936) TTA L 0.749 (L 0.865) TTA L 0.671 (L 0.830) TTA L 0.668 (L 0.828) TTA L 0.999 (L 1.000) TTG L 0.157 (L 0.527)
 299      1   --- (-) --- (-) ACT (T) ACT (T) --- (-) --- (-) --- (-) --- (-) :  ACT T 0.243 (T 0.462) ACT T 0.859 (T 0.923) ACT T 0.760 (T 0.838) ACT T 0.690 (T 0.795) ACT T 0.686 (T 0.793) ACT T 0.999 (T 1.000) ACT T 0.178 (T 0.444)
 300      1   --- (-) --- (-) TTC (F) TTC (F) --- (-) --- (-) --- (-) --- (-) :  TTC F 0.209 (F 0.341) TTC F 0.830 (F 0.889) TTC F 0.703 (F 0.771) TTC F 0.627 (F 0.716) TTC F 0.623 (F 0.713) TTC F 0.998 (F 0.999) TTC F 0.177 (F 0.324)
 301      1   AGA (R) AGA (R) AGA (R) AGA (R) CGA (R) CGG (R) CGG (R) CGG (R) :  AGA R 0.839 (R 0.998) AGA R 0.677 (R 0.999) CGA R 0.966 (R 1.000) CGG R 1.000 (R 1.000) CGG R 1.000 (R 1.000) AGA R 0.999 (R 1.000) AGA R 1.000 (R 1.000)
 302      1   CTC (L) CTC (L) CTG (L) CTT (L) CTC (L) CTC (L) CTC (L) CTC (L) :  CTC L 0.691 (L 0.989) CTC L 0.796 (L 1.000) CTC L 0.979 (L 1.000) CTC L 1.000 (L 1.000) CTC L 1.000 (L 1.000) CTT L 0.788 (L 1.000) CTC L 1.000 (L 1.000)
 303      1   ACG (T) ACG (T) ACC (T) ACC (T) ACT (T) ACC (T) ACC (T) ACC (T) :  ACG T 0.475 (T 0.995) ACC T 0.977 (T 1.000) ACC T 0.970 (T 1.000) ACC T 1.000 (T 1.000) ACC T 1.000 (T 1.000) ACC T 1.000 (T 1.000) ACG T 1.000 (T 1.000)
 304      1   AGC (S) AGC (S) GAT (D) GAT (D) GAT (D) GAT (D) GAT (D) GAT (D) :  AGC S 0.614 (S 0.870) GAT D 0.991 (D 0.994) GAT D 1.000 (D 1.000) GAT D 1.000 (D 1.000) GAT D 1.000 (D 1.000) GAT D 1.000 (D 1.000) AGC S 1.000 (S 1.000)
 305      1   AAG (K) AAG (K) GTG (V) GTG (V) CTG (L) GTG (V) GTG (V) GTG (V) :  AAG K 0.801 (K 0.879) GTG V 0.976 (V 0.978) GTG V 0.972 (V 0.972) GTG V 1.000 (V 1.000) GTG V 1.000 (V 1.000) GTG V 1.000 (V 1.000) AAG K 0.999 (K 1.000)
 306      4   ATG (M) ATG (M) ATG (M) ATG (M) ATG (M) ATG (M) ATG (M) ATG (M) :  ATG M 0.978 (M 0.978) ATG M 0.999 (M 0.999) ATG M 1.000 (M 1.000) ATG M 1.000 (M 1.000) ATG M 1.000 (M 1.000) ATG M 1.000 (M 1.000) ATG M 1.000 (M 1.000)
 307      1   AAC (N) AAC (N) AAC (N) AAC (N) AAC (N) AAT (N) AAT (N) AAT (N) :  AAC N 0.807 (N 0.987) AAC N 0.927 (N 0.999) AAC N 0.895 (N 1.000) AAT N 0.999 (N 1.000) AAT N 1.000 (N 1.000) AAC N 0.999 (N 1.000) AAC N 1.000 (N 1.000)
 308      1   GAC (D) GAC (D) GAG (E) GAG (E) GAG (E) GAG (E) GAG (E) GAG (E) :  GAC D 0.673 (D 0.927) GAG E 0.997 (E 0.998) GAG E 1.000 (E 1.000) GAG E 1.000 (E 1.000) GAG E 1.000 (E 1.000) GAG E 1.000 (E 1.000) GAC D 0.999 (D 1.000)
 309      1   ATC (I) ATC (I) GTC (V) ATC (I) GTC (V) GTG (V) GTG (V) GTG (V) :  ATC I 0.639 (I 0.944) GTC V 0.591 (V 0.627) GTC V 0.918 (V 0.994) GTG V 0.999 (V 1.000) GTG V 1.000 (V 1.000) GTC V 0.537 (V 0.538) ATC I 0.999 (I 1.000)
 310      1   TTT (F) TTT (F) TTT (F) TTT (F) TTT (F) CTT (L) TTT (F) TTT (F) :  TTT F 0.777 (F 0.984) TTT F 0.997 (F 0.999) TTT F 0.999 (F 1.000) TTT F 0.997 (F 0.997) TTT F 1.000 (F 1.000) TTT F 1.000 (F 1.000) TTT F 1.000 (F 1.000)
 311      1   GGA (G) GGA (G) GGA (G) GGA (G) GGA (G) GGT (G) GGT (G) GGT (G) :  GGA G 0.947 (G 0.999) GGA G 0.997 (G 1.000) GGA G 0.991 (G 1.000) GGT G 1.000 (G 1.000) GGT G 1.000 (G 1.000) GGA G 1.000 (G 1.000) GGA G 1.000 (G 1.000)
 312      1   GTT (V) GTT (V) GTT (V) GTT (V) ATT (I) ATT (I) GTT (V) ATT (I) :  GTT V 0.551 (V 0.970) GTT V 0.784 (V 0.786) ATT I 0.971 (I 0.971) ATT I 0.986 (I 0.986) ATT I 0.984 (I 0.984) GTT V 0.998 (V 0.998) GTT V 0.999 (V 1.000)
 313      1   CCA (P) TCA (S) CCT (P) CCT (P) CCC (P) CCC (P) CCC (P) CCC (P) :  CCA P 0.447 (P 0.879) CCC P 0.721 (P 1.000) CCC P 0.985 (P 1.000) CCC P 1.000 (P 1.000) CCC P 1.000 (P 1.000) CCT P 0.996 (P 1.000) CCA P 0.876 (P 0.876)
 314      3   TTG (L) TTG (L) TTG (L) TTG (L) TTG (L) TTG (L) TTG (L) TTG (L) :  TTG L 0.723 (L 0.987) TTG L 0.997 (L 0.999) TTG L 0.999 (L 1.000) TTG L 1.000 (L 1.000) TTG L 1.000 (L 1.000) TTG L 1.000 (L 1.000) TTG L 0.999 (L 1.000)
 315      1   CTA (L) CTA (L) TTG (L) TTG (L) TTG (L) TTG (L) TTG (L) TTG (L) :  CTA L 0.265 (L 0.991) TTG L 0.995 (L 0.999) TTG L 0.999 (L 1.000) TTG L 1.000 (L 1.000) TTG L 1.000 (L 1.000) TTG L 1.000 (L 1.000) CTA L 0.999 (L 1.000)
 316      1   TTG (L) TTG (L) CTA (L) CTT (L) CTA (L) CTA (L) CTA (L) CTA (L) :  TTG L 0.356 (L 0.990) CTA L 0.975 (L 1.000) CTA L 0.999 (L 1.000) CTA L 1.000 (L 1.000) CTA L 1.000 (L 1.000) CTA L 0.876 (L 1.000) TTG L 0.999 (L 1.000)
 317      2   AAC (N) AAC (N) AAC (N) AAC (N) AAC (N) AAC (N) AAC (N) AAC (N) :  AAC N 0.825 (N 0.987) AAC N 0.998 (N 0.999) AAC N 1.000 (N 1.000) AAC N 1.000 (N 1.000) AAC N 1.000 (N 1.000) AAC N 1.000 (N 1.000) AAC N 1.000 (N 1.000)
 318      4   TTT (F) TTT (F) TTT (F) TTT (F) TTT (F) TTT (F) TTT (F) TTT (F) :  TTT F 0.777 (F 0.984) TTT F 0.997 (F 0.999) TTT F 1.000 (F 1.000) TTT F 1.000 (F 1.000) TTT F 1.000 (F 1.000) TTT F 1.000 (F 1.000) TTT F 1.000 (F 1.000)
 319      1   CTC (L) CTC (L) TTG (L) TTG (L) ATT (I) ATT (I) ATT (I) ATT (I) :  CTC L 0.398 (L 0.951) TTG L 0.378 (L 0.481) ATT I 0.976 (I 0.983) ATT I 1.000 (I 1.000) ATT I 1.000 (I 1.000) TTG L 0.994 (L 0.997) CTC L 0.999 (L 1.000)
 320      1   AAC (N) AAC (N) GCA (A) GCC (A) GCA (A) GTC (V) GTC (V) GTC (V) :  AAC N 0.734 (N 0.865) GCC A 0.913 (A 0.965) GCC A 0.878 (A 0.933) GTC V 1.000 (V 1.000) GTC V 1.000 (V 1.000) GCC A 0.946 (A 1.000) AAC N 0.999 (N 1.000)
 321      1   TCT (S) TCT (S) TCT (S) TCT (S) TCT (S) TCT (S) TCT (S) TCT (S) :  TCT S 0.875 (S 0.995) TCT S 1.000 (S 1.000) TCT S 1.000 (S 1.000) TCT S 1.000 (S 1.000) TCT S 1.000 (S 1.000) TCT S 1.000 (S 1.000) TCT S 1.000 (S 1.000)
 322      1   TCG (S) TCG (S) TCG (S) TCG (S) GCG (A) GCG (A) GCG (A) GCG (A) :  TCG S 0.891 (S 0.992) TCG S 0.939 (S 0.939) GCG A 0.994 (A 0.994) GCG A 1.000 (A 1.000) GCG A 1.000 (A 1.000) TCG S 1.000 (S 1.000) TCG S 1.000 (S 1.000)
 323      1   ATG (M) ATG (M) CTG (L) CTG (L) CTG (L) CTG (L) CTG (L) CTG (L) :  ATG M 0.919 (M 0.919) CTG L 0.996 (L 0.998) CTG L 1.000 (L 1.000) CTG L 1.000 (L 1.000) CTG L 1.000 (L 1.000) CTG L 1.000 (L 1.000) ATG M 1.000 (M 1.000)
 324      1   CTC (L) CTC (L) CTC (L) CTC (L) CTG (L) CTC (L) CTC (L) CTC (L) :  CTC L 0.739 (L 0.989) CTC L 0.987 (L 1.000) CTC L 0.981 (L 1.000) CTC L 1.000 (L 1.000) CTC L 1.000 (L 1.000) CTC L 1.000 (L 1.000) CTC L 1.000 (L 1.000)
 325      1   ATT (I) ATT (I) GTC (V) GTC (V) GTC (V) GTC (V) GTC (V) GTC (V) :  ATT I 0.475 (I 0.926) GTC V 0.991 (V 0.995) GTC V 0.999 (V 1.000) GTC V 1.000 (V 1.000) GTC V 1.000 (V 1.000) GTC V 1.000 (V 1.000) ATT I 0.999 (I 1.000)
 326      1   TGC (C) TGC (C) TGC (C) TGC (C) TGC (C) TGC (C) TGC (C) TGC (C) :  TGC C 0.965 (C 0.997) TGC C 1.000 (C 1.000) TGC C 1.000 (C 1.000) TGC C 1.000 (C 1.000) TGC C 1.000 (C 1.000) TGC C 1.000 (C 1.000) TGC C 1.000 (C 1.000)
 327      1   AAT (N) AAT (N) CTG (L) CTG (L) CTG (L) CTG (L) CTG (L) CTG (L) :  AAT N 0.587 (N 0.818) CTG L 0.992 (L 0.997) CTG L 0.999 (L 1.000) CTG L 1.000 (L 1.000) CTG L 1.000 (L 1.000) CTG L 1.000 (L 1.000) AAT N 0.999 (N 0.999)
 328      2   GTG (V) GTG (V) GTG (V) GTG (V) GTG (V) GTG (V) GTG (V) GTG (V) :  GTG V 0.585 (V 0.982) GTG V 0.996 (V 0.999) GTG V 0.999 (V 1.000) GTG V 1.000 (V 1.000) GTG V 1.000 (V 1.000) GTG V 1.000 (V 1.000) GTG V 0.999 (V 1.000)
 329      2   GGA (G) GGA (G) GGA (G) GGA (G) GGA (G) GGA (G) GGA (G) GGA (G) :  GGA G 0.948 (G 0.999) GGA G 1.000 (G 1.000) GGA G 1.000 (G 1.000) GGA G 1.000 (G 1.000) GGA G 1.000 (G 1.000) GGA G 1.000 (G 1.000) GGA G 1.000 (G 1.000)
 330      1   TTT (F) TTT (F) TTT (F) TTT (F) GTT (V) TTT (F) TTT (F) TTT (F) :  TTT F 0.777 (F 0.984) TTT F 0.996 (F 0.997) TTT F 0.986 (F 0.986) TTT F 1.000 (F 1.000) TTT F 1.000 (F 1.000) TTT F 1.000 (F 1.000) TTT F 1.000 (F 1.000)
 331      1   CAG (Q) CAG (Q) CAA (Q) CAA (Q) CAA (Q) CAA (Q) CAA (Q) CAA (Q) :  CAG Q 0.586 (Q 0.996) CAA Q 0.999 (Q 1.000) CAA Q 1.000 (Q 1.000) CAA Q 1.000 (Q 1.000) CAA Q 1.000 (Q 1.000) CAA Q 1.000 (Q 1.000) CAG Q 1.000 (Q 1.000)
 332      1   TTG (L) TTG (L) TTA (L) TTA (L) TTA (L) TTA (L) TTA (L) TTA (L) :  TTG L 0.514 (L 0.989) TTA L 0.998 (L 1.000) TTA L 1.000 (L 1.000) TTA L 1.000 (L 1.000) TTA L 1.000 (L 1.000) TTA L 1.000 (L 1.000) TTG L 0.999 (L 1.000)
 333      1   ACC (T) ACC (T) ACT (T) ACC (T) ACC (T) ACC (T) ACC (T) ACC (T) :  ACC T 0.848 (T 0.994) ACC T 0.998 (T 1.000) ACC T 1.000 (T 1.000) ACC T 1.000 (T 1.000) ACC T 1.000 (T 1.000) ACC T 0.991 (T 1.000) ACC T 1.000 (T 1.000)
 334      1   ATT (I) ATT (I) ATC (I) CTC (L) ATC (I) CTC (L) CTC (L) GTC (V) :  ATT I 0.461 (I 0.934) CTC L 0.742 (L 0.743) CTC L 0.748 (L 0.748) CTC L 0.999 (L 0.999) CTC L 0.999 (L 0.999) CTC L 0.767 (L 0.767) ATT I 0.999 (I 1.000)
 335      1   GGC (G) GGC (G) GCT (A) GAT (D) GCT (A) GAT (D) GAT (D) GAT (D) :  GGC G 0.593 (G 0.923) GAT D 0.885 (D 0.887) GAT D 0.883 (D 0.884) GAT D 1.000 (D 1.000) GAT D 1.000 (D 1.000) GAT D 0.894 (D 0.894) GGC G 1.000 (G 1.000)
 336      1   ATC (I) ATC (I) TTC (F) TTC (F) TTA (L) TTC (F) TTC (F) TTC (F) :  ATC I 0.646 (I 0.911) TTC F 0.985 (F 0.990) TTC F 0.976 (F 0.980) TTC F 1.000 (F 1.000) TTC F 1.000 (F 1.000) TTC F 1.000 (F 1.000) ATC I 0.999 (I 1.000)
 337      1   AGT (S) AGT (S) AAT (N) AAT (N) AGT (S) AAT (N) AAT (N) AAT (N) :  AGT S 0.897 (S 0.952) AAT N 0.852 (N 0.853) AAT N 0.841 (N 0.841) AAT N 1.000 (N 1.000) AAT N 1.000 (N 1.000) AAT N 0.999 (N 0.999) AGT S 1.000 (S 1.000)
 338      1   TTG (L) TTG (L) CCC (P) CCC (P) CCA (P) CCC (P) CCC (P) CCC (P) :  CTG L 0.299 (L 0.938) CCC P 0.983 (P 0.998) CCC P 0.983 (P 1.000) CCC P 1.000 (P 1.000) CCC P 1.000 (P 1.000) CCC P 1.000 (P 1.000) TTG L 0.999 (L 1.000)
 339      3   GAG (E) GAG (E) GAG (E) GAG (E) GAG (E) GAG (E) GAG (E) GAG (E) :  GAG E 0.874 (E 0.990) GAG E 0.999 (E 1.000) GAG E 1.000 (E 1.000) GAG E 1.000 (E 1.000) GAG E 1.000 (E 1.000) GAG E 1.000 (E 1.000) GAG E 1.000 (E 1.000)
 340      1   TAT (Y) TAT (Y) TAT (Y) TAT (Y) TAT (Y) TAT (Y) TAT (Y) TAT (Y) :  TAT Y 0.857 (Y 0.993) TAT Y 0.999 (Y 1.000) TAT Y 1.000 (Y 1.000) TAT Y 1.000 (Y 1.000) TAT Y 1.000 (Y 1.000) TAT Y 1.000 (Y 1.000) TAT Y 1.000 (Y 1.000)
 341      1   ATC (I) ATC (I) TTT (F) TTT (F) TTT (F) TTT (F) TTT (F) TTT (F) :  ATC I 0.470 (I 0.913) TTT F 0.994 (F 0.996) TTT F 0.999 (F 1.000) TTT F 1.000 (F 1.000) TTT F 1.000 (F 1.000) TTT F 1.000 (F 1.000) ATC I 0.999 (I 1.000)
 342      1   GGC (G) GGC (G) TGC (C) TGC (C) TGC (C) TGC (C) TGC (C) TGC (C) :  GGC G 0.869 (G 0.922) TGC C 0.999 (C 0.999) TGC C 1.000 (C 1.000) TGC C 1.000 (C 1.000) TGC C 1.000 (C 1.000) TGC C 1.000 (C 1.000) GGC G 1.000 (G 1.000)
 343      1   CGC (R) CGG (R) AAG (K) AAG (K) AAG (K) AAG (K) AAG (K) AAG (K) :  CGG R 0.487 (R 0.947) AAG K 0.994 (K 0.994) AAG K 1.000 (K 1.000) AAG K 1.000 (K 1.000) AAG K 1.000 (K 1.000) AAG K 1.000 (K 1.000) CGG R 0.903 (R 1.000)
 344      4   CAG (Q) CAG (Q) CAG (Q) CAG (Q) CAG (Q) CAG (Q) CAG (Q) CAG (Q) :  CAG Q 0.935 (Q 0.996) CAG Q 1.000 (Q 1.000) CAG Q 1.000 (Q 1.000) CAG Q 1.000 (Q 1.000) CAG Q 1.000 (Q 1.000) CAG Q 1.000 (Q 1.000) CAG Q 1.000 (Q 1.000)
 345      1   GTT (V) GTG (V) GTG (V) ATG (M) ATG (M) GTG (V) GTG (V) GTG (V) :  GTG V 0.493 (V 0.951) ATG M 0.511 (M 0.511) GTG V 0.508 (V 0.508) GTG V 1.000 (V 1.000) GTG V 1.000 (V 1.000) ATG M 0.586 (M 0.586) GTG V 0.613 (V 1.000)
 346      1   TTG (L) TTT (F) CTA (L) CTA (L) CTA (L) CTG (L) CTG (L) CTG (L) :  TTG L 0.275 (L 0.767) CTA L 0.930 (L 1.000) CTA L 0.912 (L 1.000) CTG L 0.999 (L 1.000) CTG L 1.000 (L 1.000) CTA L 0.999 (L 1.000) TTG L 0.727 (L 0.744)
 347      1   ATC (I) ATC (I) CTC (L) CTC (L) TTT (F) CTC (L) CTC (L) CTC (L) :  ATC I 0.648 (I 0.914) CTC L 0.958 (L 0.981) CTC L 0.935 (L 0.966) CTC L 1.000 (L 1.000) CTC L 1.000 (L 1.000) CTC L 1.000 (L 1.000) ATC I 0.999 (I 1.000)
 348      1   ATA (I) ATA (I) CTG (L) CTG (L) CTG (L) CTG (L) CTG (L) CTG (L) :  ATA I 0.560 (I 0.867) CTG L 0.994 (L 0.998) CTG L 0.999 (L 1.000) CTG L 1.000 (L 1.000) CTG L 1.000 (L 1.000) CTG L 1.000 (L 1.000) ATA I 0.999 (I 1.000)
 349      1   CTC (L) CTC (L) ACT (T) ACT (T) ATT (I) ACT (T) ACT (T) ACT (T) :  CTC L 0.426 (L 0.863) ACT T 0.962 (T 0.963) ACT T 0.957 (T 0.957) ACT T 1.000 (T 1.000) ACT T 1.000 (T 1.000) ACT T 1.000 (T 1.000) CTC L 0.999 (L 1.000)
 350      1   TCG (S) TCG (S) TCC (S) TTC (F) TCC (S) TCT (S) TCT (S) TCT (S) :  TCG S 0.497 (S 0.996) TCC S 0.930 (S 0.990) TCC S 0.921 (S 1.000) TCT S 1.000 (S 1.000) TCT S 1.000 (S 1.000) TCC S 0.925 (S 0.926) TCG S 1.000 (S 1.000)
 351      1   GCT (A) GCT (A) GCA (A) GCA (A) GTA (V) GTA (V) GTA (V) GTA (V) :  GCT A 0.452 (A 0.988) GCA A 0.901 (A 0.902) GTA V 0.986 (V 0.986) GTA V 1.000 (V 1.000) GTA V 1.000 (V 1.000) GCA A 1.000 (A 1.000) GCT A 1.000 (A 1.000)
 352      1   CTG (L) CTG (L) TTG (L) TTG (L) CTG (L) CTG (L) CTG (L) CTG (L) :  CTG L 0.532 (L 0.990) CTG L 0.760 (L 0.998) CTG L 0.974 (L 1.000) CTG L 1.000 (L 1.000) CTG L 1.000 (L 1.000) TTG L 0.987 (L 1.000) CTG L 0.999 (L 1.000)
 353      1   GTG (V) GTG (V) GTA (V) GTA (V) CTT (L) TTT (F) TTT (F) TTT (F) :  GTG V 0.399 (V 0.980) GTT V 0.619 (V 0.897) TTT F 0.547 (F 0.549) TTT F 1.000 (F 1.000) TTT F 1.000 (F 1.000) GTA V 0.993 (V 1.000) GTG V 0.999 (V 1.000)
 354      3   GAG (E) GAG (E) GAG (E) GAG (E) GAG (E) GAG (E) GAG (E) GAG (E) :  GAG E 0.874 (E 0.990) GAG E 0.999 (E 1.000) GAG E 1.000 (E 1.000) GAG E 1.000 (E 1.000) GAG E 1.000 (E 1.000) GAG E 1.000 (E 1.000) GAG E 1.000 (E 1.000)
 355      1   GTC (V) GTC (V) ATC (I) ATC (I) GTC (V) GTC (V) GTC (V) GTC (V) :  GTC V 0.553 (V 0.964) GTC V 0.691 (V 0.693) GTC V 0.993 (V 0.994) GTC V 1.000 (V 1.000) GTC V 1.000 (V 1.000) ATC I 0.994 (I 0.995) GTC V 0.999 (V 1.000)
 356      4   TAC (Y) TAC (Y) TAT (Y) TAT (Y) TAT (Y) TAT (Y) TAT (Y) TAT (Y) :  TAC Y 0.569 (Y 0.993) TAT Y 0.998 (Y 1.000) TAT Y 1.000 (Y 1.000) TAT Y 1.000 (Y 1.000) TAT Y 1.000 (Y 1.000) TAT Y 1.000 (Y 1.000) TAC Y 1.000 (Y 1.000)
 357      3   CTC (L) CTC (L) CTC (L) CTC (L) CTC (L) CTC (L) CTC (L) CTC (L) :  CTC L 0.743 (L 0.989) CTC L 0.998 (L 1.000) CTC L 1.000 (L 1.000) CTC L 1.000 (L 1.000) CTC L 1.000 (L 1.000) CTC L 1.000 (L 1.000) CTC L 1.000 (L 1.000)
 358      1   ATC (I) ATC (I) CTG (L) CTG (L) CTT (L) CTC (L) CTC (L) CTC (L) :  ATC I 0.562 (I 0.905) CTC L 0.514 (L 0.997) CTC L 0.603 (L 1.000) CTC L 1.000 (L 1.000) CTC L 1.000 (L 1.000) CTG L 0.993 (L 1.000) ATC I 0.999 (I 1.000)
 359      1   TGC (C) TGC (C) TGC (C) TGC (C) TGC (C) TAC (Y) TGC (C) TGC (C) :  TGC C 0.965 (C 0.997) TGC C 1.000 (C 1.000) TGC C 1.000 (C 1.000) TGC C 0.999 (C 0.999) TGC C 1.000 (C 1.000) TGC C 1.000 (C 1.000) TGC C 1.000 (C 1.000)
 360      1   TCC (S) TCC (S) TAC (Y) TAC (Y) TCC (S) TCC (S) TCC (S) TCA (S) :  TCC S 0.868 (S 0.987) TCC S 0.886 (S 0.886) TCC S 0.999 (S 0.999) TCC S 1.000 (S 1.000) TCC S 1.000 (S 1.000) TAC Y 0.997 (Y 0.997) TCC S 1.000 (S 1.000)
 361      1   TTA (L) TTA (L) TTC (F) TTC (F) TTC (F) TTC (F) TTC (F) TTT (F) :  TTA L 0.575 (L 0.935) TTC F 0.994 (F 0.996) TTC F 0.999 (F 1.000) TTC F 1.000 (F 1.000) TTC F 0.999 (F 1.000) TTC F 1.000 (F 1.000) TTA L 0.999 (L 1.000)
 362      2   AGC (S) AGC (S) AGC (S) AGC (S) AGC (S) AGC (S) AGC (S) AGC (S) :  AGC S 0.957 (S 0.997) AGC S 1.000 (S 1.000) AGC S 1.000 (S 1.000) AGC S 1.000 (S 1.000) AGC S 1.000 (S 1.000) AGC S 1.000 (S 1.000) AGC S 1.000 (S 1.000)
 363      4   CAG (Q) CAG (Q) CAG (Q) CAG (Q) CAG (Q) CAG (Q) CAG (Q) CAG (Q) :  CAG Q 0.935 (Q 0.996) CAG Q 1.000 (Q 1.000) CAG Q 1.000 (Q 1.000) CAG Q 1.000 (Q 1.000) CAG Q 1.000 (Q 1.000) CAG Q 1.000 (Q 1.000) CAG Q 1.000 (Q 1.000)
 364      1   ATG (M) ATG (M) ATG (M) ATG (M) AGG (R) ATG (M) ATG (M) ATG (M) :  ATG M 0.978 (M 0.978) ATG M 0.995 (M 0.995) ATG M 0.981 (M 0.981) ATG M 1.000 (M 1.000) ATG M 1.000 (M 1.000) ATG M 1.000 (M 1.000) ATG M 1.000 (M 1.000)
 365      1   CTT (L) CTT (L) TTA (L) TTA (L) TTA (L) TTA (L) TTA (L) TTA (L) :  CTT L 0.299 (L 0.975) TTA L 0.996 (L 0.999) TTA L 1.000 (L 1.000) TTA L 1.000 (L 1.000) TTA L 1.000 (L 1.000) TTA L 1.000 (L 1.000) CTT L 0.999 (L 1.000)
 366      1   ATT (I) ATT (I) ATG (M) ATG (M) ATA (I) ATA (I) ATA (I) ATA (I) :  ATT I 0.462 (I 0.965) ATA I 0.612 (I 0.626) ATA I 0.993 (I 0.995) ATA I 1.000 (I 1.000) ATA I 1.000 (I 1.000) ATG M 0.995 (M 0.995) ATT I 0.999 (I 1.000)
 367      1   AAT (N) ACT (T) GAT (D) GAT (D) GAT (D) GAT (D) GAT (D) GAT (D) :  AAT N 0.678 (N 0.813) GAT D 0.995 (D 0.996) GAT D 1.000 (D 1.000) GAT D 1.000 (D 1.000) GAT D 1.000 (D 1.000) GAT D 1.000 (D 1.000) AAT N 0.867 (N 0.867)
 368      1   GCG (A) GCG (A) GCT (A) GCT (A) GCT (A) GCT (A) GCT (A) GCT (A) :  GCG A 0.475 (A 0.994) GCT A 0.999 (A 1.000) GCT A 1.000 (A 1.000) GCT A 1.000 (A 1.000) GCT A 1.000 (A 1.000) GCT A 1.000 (A 1.000) GCG A 1.000 (A 1.000)
 369      2   AGC (S) AGC (S) AGC (S) AGC (S) AGC (S) AGC (S) AGC (S) AGC (S) :  AGC S 0.957 (S 0.997) AGC S 1.000 (S 1.000) AGC S 1.000 (S 1.000) AGC S 1.000 (S 1.000) AGC S 1.000 (S 1.000) AGC S 1.000 (S 1.000) AGC S 1.000 (S 1.000)
 370      2   AAA (K) AAA (K) GAA (E) GAA (E) GAA (E) GAA (E) GAA (E) GAA (E) :  AAA K 0.790 (K 0.935) GAA E 0.997 (E 0.998) GAA E 1.000 (E 1.000) GAA E 1.000 (E 1.000) GAA E 1.000 (E 1.000) GAA E 1.000 (E 1.000) AAA K 1.000 (K 1.000)
 371      2   AAT (N) AAT (N) AAC (N) AAC (N) AAC (N) AAC (N) AAC (N) AAC (N) :  AAT N 0.566 (N 0.987) AAC N 0.997 (N 0.999) AAC N 1.000 (N 1.000) AAC N 1.000 (N 1.000) AAC N 1.000 (N 1.000) AAC N 1.000 (N 1.000) AAT N 0.999 (N 1.000)
 372      1   GTT (V) GTT (V) GTG (V) GTG (V) GTG (V) GTT (V) GTT (V) GTT (V) :  GTT V 0.383 (V 0.987) GTG V 0.894 (V 0.999) GTG V 0.870 (V 1.000) GTT V 0.999 (V 1.000) GTT V 1.000 (V 1.000) GTG V 0.998 (V 1.000) GTT V 0.999 (V 1.000)
 373      1   AGC (S) AGC (S) GGC (G) GGC (G) GGC (G) GGC (G) GGC (G) GGC (G) :  AGC S 0.904 (S 0.941) GGC G 0.998 (G 0.998) GGC G 1.000 (G 1.000) GGC G 1.000 (G 1.000) GGC G 1.000 (G 1.000) GGC G 1.000 (G 1.000) AGC S 1.000 (S 1.000)
 374      1   CTT (L) CTT (L) TTT (F) TTT (F) CAT (H) CAT (H) CAT (H) CAT (H) :  CTT L 0.719 (L 0.965) CTT L 0.659 (L 0.660) CAT H 0.992 (H 0.993) CAT H 1.000 (H 1.000) CAT H 1.000 (H 1.000) TTT F 0.994 (F 0.994) CTT L 1.000 (L 1.000)
 375      2   GCC (A) GCC (A) GCG (A) GCG (A) GCG (A) GCG (A) GCG (A) GCG (A) :  GCC A 0.462 (A 0.994) GCG A 0.999 (A 1.000) GCG A 1.000 (A 1.000) GCG A 1.000 (A 1.000) GCG A 1.000 (A 1.000) GCG A 1.000 (A 1.000) GCC A 1.000 (A 1.000)
 376      1   GTC (V) GTC (V) GTG (V) GTG (V) GCA (A) GCA (A) GCA (A) GCA (A) :  GTC V 0.359 (V 0.978) GTA V 0.643 (V 0.829) GCA A 0.985 (A 0.995) GCA A 1.000 (A 1.000) GCA A 1.000 (A 1.000) GTG V 0.983 (V 0.999) GTC V 0.999 (V 1.000)
 377      1   TAC (Y) TAC (Y) TAC (Y) TAC (Y) TAC (Y) TAC (Y) TAC (Y) TAC (Y) :  TAC Y 0.857 (Y 0.993) TAC Y 0.999 (Y 1.000) TAC Y 1.000 (Y 1.000) TAC Y 1.000 (Y 1.000) TAC Y 1.000 (Y 1.000) TAC Y 1.000 (Y 1.000) TAC Y 1.000 (Y 1.000)
 378      2   GAT (D) GAT (D) GAT (D) GAT (D) GAT (D) GAT (D) GAT (D) GAT (D) :  GAT D 0.825 (D 0.988) GAT D 0.998 (D 0.999) GAT D 1.000 (D 1.000) GAT D 1.000 (D 1.000) GAT D 1.000 (D 1.000) GAT D 1.000 (D 1.000) GAT D 1.000 (D 1.000)
 379      1   ATG (M) ATG (M) ATG (M) ATA (I) ATG (M) ATG (M) ATG (M) ATG (M) :  ATG M 0.974 (M 0.974) ATG M 0.935 (M 0.935) ATG M 0.999 (M 0.999) ATG M 1.000 (M 1.000) ATG M 1.000 (M 1.000) ATG M 0.800 (M 0.800) ATG M 1.000 (M 1.000)
 380      1   GAT (D) AAT (N) GAC (D) GAC (D) GAT (D) GAC (D) GAC (D) GAC (D) :  GAT D 0.445 (D 0.760) GAC D 0.953 (D 0.999) GAC D 0.944 (D 1.000) GAC D 1.000 (D 1.000) GAC D 1.000 (D 1.000) GAC D 0.999 (D 1.000) GAT D 0.756 (D 0.756)
 381      1   TGG (W) TGG (W) TGG (W) TGG (W) TGG (W) TGG (W) TGG (W) TGG (W) :  TGG W 0.999 (W 0.999) TGG W 1.000 (W 1.000) TGG W 1.000 (W 1.000) TGG W 1.000 (W 1.000) TGG W 1.000 (W 1.000) TGG W 1.000 (W 1.000) TGG W 1.000 (W 1.000)
 382      1   CTG (L) CTG (L) ACC (T) ACC (T) TTA (L) TTA (L) TTA (L) TTA (L) :  CTG L 0.270 (L 0.961) TTA L 0.380 (L 0.412) TTA L 0.989 (L 0.994) TTA L 1.000 (L 1.000) TTA L 1.000 (L 1.000) ACC T 0.992 (T 0.994) CTG L 0.999 (L 1.000)
 383      1   GAG (E) GAG (E) GGT (G) GGT (G) GGT (G) GGA (G) GGA (G) GGA (G) :  GAG E 0.690 (E 0.867) GGT G 0.927 (G 0.999) GGT G 0.921 (G 1.000) GGA G 1.000 (G 1.000) GGA G 1.000 (G 1.000) GGT G 1.000 (G 1.000) GAG E 0.999 (E 0.999)
 384      1   TAC (Y) TAC (Y) GCC (A) GCC (A) TCC (S) TCC (S) TCC (S) TCC (S) :  TAC Y 0.815 (Y 0.926) TCC S 0.867 (S 0.867) TCC S 0.999 (S 0.999) TCC S 1.000 (S 1.000) TCC S 1.000 (S 1.000) GCC A 0.998 (A 0.998) TAC Y 1.000 (Y 1.000)
 385      2   GAT (D) GAT (D) GAC (D) GAC (D) GAC (D) GAC (D) GAC (D) GAC (D) :  GAT D 0.567 (D 0.987) GAC D 0.998 (D 0.999) GAC D 1.000 (D 1.000) GAC D 1.000 (D 1.000) GAC D 1.000 (D 1.000) GAC D 1.000 (D 1.000) GAT D 0.999 (D 1.000)
 386      1   ACT (T) ACC (T) AAT (N) AAT (N) AAA (K) AAA (K) AAA (K) AAA (K) :  ACT T 0.458 (T 0.923) AAT N 0.666 (N 0.708) AAA K 0.994 (K 0.996) AAA K 1.000 (K 1.000) AAA K 1.000 (K 1.000) AAT N 0.998 (N 0.999) ACT T 0.507 (T 1.000)
 387      1   AAA (K) AAA (K) CGA (R) CGA (R) CGA (R) CGA (R) CGA (R) CGA (R) :  AAA K 0.748 (K 0.841) CGA R 0.999 (R 1.000) CGA R 1.000 (R 1.000) CGA R 1.000 (R 1.000) CGA R 1.000 (R 1.000) CGA R 1.000 (R 1.000) AAA K 0.999 (K 1.000)
 388      2   TTC (F) TTC (F) TTC (F) TTC (F) TTC (F) TTC (F) TTC (F) TTC (F) :  TTC F 0.778 (F 0.984) TTC F 0.997 (F 0.999) TTC F 1.000 (F 1.000) TTC F 1.000 (F 1.000) TTC F 1.000 (F 1.000) TTC F 1.000 (F 1.000) TTC F 1.000 (F 1.000)
 389      1   CGG (R) CGG (R) AAG (K) AAG (K) AAG (K) AAG (K) AAG (K) AAG (K) :  CGG R 0.508 (R 0.950) AAG K 0.994 (K 0.995) AAG K 1.000 (K 1.000) AAG K 1.000 (K 1.000) AAG K 1.000 (K 1.000) AAG K 1.000 (K 1.000) CGG R 1.000 (R 1.000)
 390      1   AAA (K) AAA (K) AAA (K) AAA (K) AAA (K) AAA (K) AAA (K) AAA (K) :  AAA K 0.865 (K 0.994) AAA K 0.999 (K 1.000) AAA K 1.000 (K 1.000) AAA K 1.000 (K 1.000) AAA K 1.000 (K 1.000) AAA K 1.000 (K 1.000) AAA K 1.000 (K 1.000)
 391      1   ATG (M) ATG (M) ATG (M) ATG (M) ATT (I) ATT (I) ATT (I) ATT (I) :  ATG M 0.965 (M 0.965) ATG M 0.824 (M 0.824) ATT I 0.982 (I 0.989) ATT I 1.000 (I 1.000) ATT I 1.000 (I 1.000) ATG M 0.999 (M 0.999) ATG M 1.000 (M 1.000)
 392      1   CTC (L) CTC (L) TTA (L) TTA (L) TTA (L) GTA (V) TTA (L) TTA (L) :  CTC L 0.302 (L 0.974) TTA L 0.996 (L 0.999) TTA L 1.000 (L 1.000) TTA L 0.999 (L 0.999) TTA L 1.000 (L 1.000) TTA L 1.000 (L 1.000) CTC L 0.999 (L 1.000)
 393      1   GTC (V) GTC (V) ATT (I) ATT (I) ATT (I) ATC (I) ATC (I) ATC (I) :  GTC V 0.428 (V 0.923) ATT I 0.864 (I 0.994) ATT I 0.830 (I 1.000) ATC I 0.999 (I 1.000) ATC I 1.000 (I 1.000) ATT I 0.997 (I 1.000) GTC V 0.999 (V 1.000)
 394      1   CTA (L) CTA (L) TAT (Y) TAT (Y) TTT (F) TAT (Y) TAT (Y) TAT (Y) :  CTT L 0.266 (L 0.929) TAT Y 0.944 (Y 0.945) TAT Y 0.941 (Y 0.941) TAT Y 1.000 (Y 1.000) TAT Y 1.000 (Y 1.000) TAT Y 1.000 (Y 1.000) CTA L 0.999 (L 1.000)
 395      1   GTA (V) GTA (V) ATA (I) ATA (I) ATA (I) ATA (I) ATA (I) ATA (I) :  GTA V 0.532 (V 0.924) ATA I 0.996 (I 0.997) ATA I 1.000 (I 1.000) ATA I 1.000 (I 1.000) ATA I 1.000 (I 1.000) ATA I 1.000 (I 1.000) GTA V 0.999 (V 1.000)
 396      1   GTT (V) GTT (V) TCT (S) TCT (S) TCT (S) TCT (S) TCT (S) TCA (S) :  GTT V 0.561 (V 0.844) TCT S 0.997 (S 0.997) TCT S 1.000 (S 1.000) TCT S 1.000 (S 1.000) TCT S 1.000 (S 1.000) TCT S 1.000 (S 1.000) GTT V 0.998 (V 0.999)
 397      4   ATG (M) ATG (M) ATG (M) ATG (M) ATG (M) ATG (M) ATG (M) ATG (M) :  ATG M 0.978 (M 0.978) ATG M 0.999 (M 0.999) ATG M 1.000 (M 1.000) ATG M 1.000 (M 1.000) ATG M 1.000 (M 1.000) ATG M 1.000 (M 1.000) ATG M 1.000 (M 1.000)
 398      1   CGG (R) CGA (R) CGA (R) CGA (R) CGA (R) CGA (R) CGA (R) CGA (R) :  CGA R 0.900 (R 0.999) CGA R 1.000 (R 1.000) CGA R 1.000 (R 1.000) CGA R 1.000 (R 1.000) CGA R 1.000 (R 1.000) CGA R 1.000 (R 1.000) CGA R 0.869 (R 1.000)
 399      1   GCG (A) GCC (A) GCC (A) GCC (A) TCC (S) GCC (A) GCC (A) GCC (A) :  GCC A 0.701 (A 0.994) GCC A 0.999 (A 0.999) GCC A 0.993 (A 0.993) GCC A 1.000 (A 1.000) GCC A 1.000 (A 1.000) GCC A 1.000 (A 1.000) GCC A 0.724 (A 1.000)
 400      4   CAG (Q) CAG (Q) CAG (Q) CAG (Q) CAG (Q) CAG (Q) CAG (Q) CAG (Q) :  CAG Q 0.935 (Q 0.996) CAG Q 1.000 (Q 1.000) CAG Q 1.000 (Q 1.000) CAG Q 1.000 (Q 1.000) CAG Q 1.000 (Q 1.000) CAG Q 1.000 (Q 1.000) CAG Q 1.000 (Q 1.000)
 401      1   AAA (K) AAA (K) AAG (K) AAG (K) AAG (K) AAG (K) AAG (K) AAG (K) :  AAA K 0.558 (K 0.991) AAG K 0.998 (K 1.000) AAG K 1.000 (K 1.000) AAG K 1.000 (K 1.000) AAG K 1.000 (K 1.000) AAG K 1.000 (K 1.000) AAA K 1.000 (K 1.000)
 402      1   CCC (P) CCC (P) CCA (P) CCA (P) CCA (P) CTA (L) CCA (P) CCA (P) :  CCC P 0.481 (P 0.997) CCA P 1.000 (P 1.000) CCA P 1.000 (P 1.000) CCA P 0.999 (P 0.999) CCA P 1.000 (P 1.000) CCA P 1.000 (P 1.000) CCC P 1.000 (P 1.000)
 403      1   GTC (V) GTC (V) GTT (V) GTT (V) GTT (V) GTT (V) GTT (V) GTG (V) :  GTC V 0.422 (V 0.985) GTT V 0.995 (V 0.999) GTT V 0.999 (V 1.000) GTT V 1.000 (V 1.000) GTT V 0.999 (V 1.000) GTT V 1.000 (V 1.000) GTC V 0.999 (V 1.000)
 404      1   TCC (S) TGC (C) TGC (C) TGC (C) TGC (C) --- (-) TGC (C) TGC (C) :  TGC C 0.933 (C 0.963) TGC C 1.000 (C 1.000) TGC C 1.000 (C 1.000) TGC C 1.000 (C 1.000) TGC C 1.000 (C 1.000) TGC C 1.000 (C 1.000) TGC C 0.964 (C 0.964)
 405      1   TTG (L) TTG (L) CTA (L) CTA (L) CTT (L) --- (-) CTA (L) CTT (L) :  TTG L 0.355 (L 0.988) CTA L 0.887 (L 1.000) CTA L 0.821 (L 1.000) CTA L 0.827 (L 1.000) CTA L 0.827 (L 1.000) CTA L 0.999 (L 1.000) TTG L 0.999 (L 1.000)
 406      1   AAT (N) AAT (N) AAA (K) AAA (K) AAA (K) --- (-) AAA (K) AAA (K) :  AAT N 0.669 (N 0.926) AAA K 0.998 (K 0.999) AAA K 1.000 (K 1.000) AAA K 1.000 (K 1.000) AAA K 1.000 (K 1.000) AAA K 1.000 (K 1.000) AAT N 0.999 (N 1.000)
 407      1   GCC (A) GCT (A) GCA (A) GCA (A) GCC (A) --- (-) GCC (A) GCC (A) :  GCC A 0.559 (A 0.994) GCC A 0.783 (A 1.000) GCC A 0.988 (A 1.000) GCC A 0.999 (A 1.000) GCC A 1.000 (A 1.000) GCA A 0.997 (A 1.000) GCC A 0.538 (A 1.000)
 408      1   AAA (K) ACT (T) ACT (T) ACT (T) ACA (T) --- (-) ACA (T) ACA (T) :  ACA T 0.554 (T 0.939) ACA T 0.772 (T 1.000) ACA T 0.992 (T 1.000) ACA T 1.000 (T 1.000) ACA T 1.000 (T 1.000) ACT T 0.996 (T 1.000) ACA T 0.568 (T 0.939)
 409      1   GCA (A) GCA (A) ATT (I) ATT (I) GTT (V) --- (-) ATT (I) ATT (I) :  GCA A 0.402 (A 0.896) ATT I 0.911 (I 0.914) ATT I 0.901 (I 0.901) ATT I 0.995 (I 0.995) ATT I 1.000 (I 1.000) ATT I 0.999 (I 0.999) GCA A 1.000 (A 1.000)
 410      1   TTC (F) TTC (F) GTC (V) GCC (A) GTC (V) --- (-) GTC (V) TTC (F) :  TTC F 0.720 (F 0.921) GTC V 0.939 (V 0.941) GTC V 0.997 (V 0.997) GTC V 0.993 (V 0.993) GTC V 0.993 (V 0.993) GTC V 0.797 (V 0.797) TTC F 0.999 (F 1.000)
 411      1   CTG (L) CTG (L) TTG (L) TTG (L) TTG (L) --- (-) TTG (L) TTG (L) :  TTG L 0.416 (L 0.989) TTG L 0.996 (L 0.999) TTG L 0.999 (L 1.000) TTG L 1.000 (L 1.000) TTG L 1.000 (L 1.000) TTG L 1.000 (L 1.000) CTG L 0.999 (L 1.000)
 412      1   TCC (S) TCC (S) GAC (D) GAC (D) GAC (D) --- (-) GAC (D) GAC (D) :  TCC S 0.761 (S 0.863) GAC D 0.994 (D 0.995) GAC D 1.000 (D 1.000) GAC D 1.000 (D 1.000) GAC D 1.000 (D 1.000) GAC D 1.000 (D 1.000) TCC S 1.000 (S 1.000)
 413      1   ACA (T) ACA (T) --- (-) --- (-) --- (-) --- (-) --- (-) --- (-) :  ACA T 0.588 (T 0.965) ACA T 0.206 (T 0.524) ACA T 0.190 (T 0.485) ACA T 0.178 (T 0.466) ACA T 0.178 (T 0.465) ACA T 0.187 (T 0.492) ACA T 1.000 (T 1.000)
 414      1   GTC (V) GTC (V) TTA (L) TTA (L) TTA (L) --- (-) TTA (L) TTA (L) :  GTC V 0.307 (V 0.922) TTA L 0.996 (L 0.998) TTA L 1.000 (L 1.000) TTA L 1.000 (L 1.000) TTA L 1.000 (L 1.000) TTA L 1.000 (L 1.000) GTC V 0.999 (V 1.000)
 415      1   TCA (S) TCA (S) TCC (S) TCC (S) TCC (S) --- (-) TCC (S) TCC (S) :  TCA S 0.487 (S 0.997) TCC S 0.999 (S 1.000) TCC S 1.000 (S 1.000) TCC S 1.000 (S 1.000) TCC S 1.000 (S 1.000) TCC S 1.000 (S 1.000) TCA S 1.000 (S 1.000)
 416      1   ATG (M) ATG (M) ATT (I) CTG (L) ATG (M) --- (-) CTC (L) CTT (L) :  ATG M 0.929 (M 0.929) CTG L 0.730 (L 0.773) CTG L 0.725 (L 0.777) CTC L 0.597 (L 0.991) CTC L 0.633 (L 1.000) CTG L 0.760 (L 0.797) ATG M 1.000 (M 1.000)
 417      1   GGG (G) GGG (G) GCG (A) TCT (S) CCA (P) --- (-) TCT (S) TCC (S) :  GGG G 0.487 (G 0.864) TCT S 0.870 (S 0.942) TCT S 0.878 (S 0.957) TCT S 0.945 (S 0.998) TCT S 0.949 (S 1.000) TCT S 0.905 (S 0.952) GGG G 1.000 (G 1.000)
 418      1   ACC (T) ACC (T) ACT (T) ACT (T) ACT (T) --- (-) ACT (T) ACT (T) :  ACC T 0.517 (T 0.993) ACT T 0.999 (T 1.000) ACT T 1.000 (T 1.000) ACT T 1.000 (T 1.000) ACT T 1.000 (T 1.000) ACT T 1.000 (T 1.000) ACC T 1.000 (T 1.000)
 419      2   ATG (M) ATG (M) ATG (M) ATG (M) ATG (M) --- (-) ATG (M) ATG (M) :  ATG M 0.978 (M 0.978) ATG M 0.999 (M 0.999) ATG M 1.000 (M 1.000) ATG M 1.000 (M 1.000) ATG M 1.000 (M 1.000) ATG M 1.000 (M 1.000) ATG M 1.000 (M 1.000)
 420      1   ACC (T) ACC (T) ACC (T) AGC (S) AGC (S) --- (-) AGC (S) AGC (S) :  ACC T 0.808 (T 0.912) AGC S 0.988 (S 0.988) AGC S 1.000 (S 1.000) AGC S 1.000 (S 1.000) AGC S 1.000 (S 1.000) AGC S 0.988 (S 0.988) ACC T 1.000 (T 1.000)
 421      1   ACT (T) ACT (T) ATC (I) ATC (I) ATC (I) --- (-) ATC (I) ATC (I) :  ACT T 0.552 (T 0.929) ATC I 0.990 (I 0.995) ATC I 0.999 (I 1.000) ATC I 1.000 (I 1.000) ATC I 1.000 (I 1.000) ATC I 1.000 (I 1.000) ACT T 1.000 (T 1.000)
 422      1   TTC (F) TTC (F) TTT (F) TTT (F) TTT (F) --- (-) TTT (F) TTT (F) :  TTC F 0.563 (F 0.984) TTT F 0.997 (F 0.999) TTT F 0.999 (F 1.000) TTT F 1.000 (F 1.000) TTT F 1.000 (F 1.000) TTT F 1.000 (F 1.000) TTC F 0.999 (F 1.000)
 423      1   ATG (M) ATG (M) CTT (L) CTT (L) CTT (L) --- (-) CTT (L) CTT (L) :  ATG M 0.840 (M 0.840) CTT L 0.995 (L 0.998) CTT L 1.000 (L 1.000) CTT L 1.000 (L 1.000) CTT L 1.000 (L 1.000) CTT L 1.000 (L 1.000) ATG M 0.999 (M 0.999)
 424      1   CAA (Q) CAA (Q) GGC (G) GGC (G) GGT (G) --- (-) GGC (G) GGC (G) :  CAA Q 0.608 (Q 0.835) GGC G 0.981 (G 0.997) GGC G 0.978 (G 1.000) GGC G 0.999 (G 1.000) GGC G 1.000 (G 1.000) GGC G 1.000 (G 1.000) CAA Q 1.000 (Q 1.000)
 425      1   GTA (V) GTA (V) ATG (M) ATG (M) ATG (M) --- (-) ATG (M) ATG (M) :  GTG V 0.411 (V 0.944) ATG M 0.993 (M 0.993) ATG M 1.000 (M 1.000) ATG M 1.000 (M 1.000) ATG M 1.000 (M 1.000) ATG M 1.000 (M 1.000) GTA V 0.999 (V 1.000)
 426      1   TCG (S) TCA (S) TCG (S) TCG (S) TCG (S) --- (-) TCG (S) ACG (T) :  TCG S 0.677 (S 0.997) TCG S 0.999 (S 1.000) TCG S 1.000 (S 1.000) TCG S 0.998 (S 0.998) TCG S 0.998 (S 0.998) TCG S 1.000 (S 1.000) TCG S 0.585 (S 1.000)
 427      1   TAC (Y) TAC (Y) TAT (Y) TAT (Y) TAT (Y) --- (-) TAT (Y) TAT (Y) :  TAC Y 0.569 (Y 0.993) TAT Y 0.998 (Y 1.000) TAT Y 1.000 (Y 1.000) TAT Y 1.000 (Y 1.000) TAT Y 1.000 (Y 1.000) TAT Y 1.000 (Y 1.000) TAC Y 1.000 (Y 1.000)
 428      1   AAG (K) AAG (K) AAA (K) AAA (K) AAG (K) --- (-) AAG (K) AAG (K) :  AAG K 0.803 (K 0.989) AAG K 0.752 (K 0.998) AAG K 0.970 (K 1.000) AAG K 0.998 (K 1.000) AAG K 1.000 (K 1.000) AAA K 0.993 (K 1.000) AAG K 1.000 (K 1.000)
 429      1   TTC (F) TTC (F) TTT (F) TTT (F) TTT (F) --- (-) TTC (F) TTC (F) :  TTC F 0.588 (F 0.984) TTT F 0.879 (F 0.999) TTT F 0.847 (F 1.000) TTC F 0.952 (F 1.000) TTC F 0.993 (F 1.000) TTT F 0.998 (F 1.000) TTC F 0.999 (F 1.000)
 430      1   TTC (F) TTC (F) TTC (F) TTC (F) TTC (F) --- (-) TTT (F) TTT (F) :  TTC F 0.759 (F 0.984) TTC F 0.910 (F 0.999) TTC F 0.876 (F 1.000) TTT F 0.950 (F 1.000) TTT F 0.992 (F 1.000) TTC F 0.998 (F 1.000) TTC F 1.000 (F 1.000)
 431      1   TGC (C) TGC (C) TGC (C) TGC (C) TGC (C) --- (-) GGC (G) GGC (G) :  TGC C 0.965 (C 0.997) TGC C 0.999 (C 0.999) TGC C 0.989 (C 0.989) GGC G 0.951 (G 0.951) GGC G 0.999 (G 0.999) TGC C 1.000 (C 1.000) TGC C 1.000 (C 1.000)
 432      1   GCT (A) GCT (A) GCT (A) GCT (A) GCT (A) --- (-) GCT (A) GCT (A) :  GCT A 0.850 (A 0.994) GCT A 0.999 (A 1.000) GCT A 1.000 (A 1.000) GCT A 1.000 (A 1.000) GCT A 1.000 (A 1.000) GCT A 1.000 (A 1.000) GCT A 1.000 (A 1.000)
 433      1   ATT (I) ATT (I) ATA (I) ATA (I) GTG (V) --- (-) TTA (L) TTA (L) :  ATT I 0.436 (I 0.974) ATA I 0.875 (I 0.878) TTA L 0.383 (L 0.405) TTA L 0.968 (L 0.971) TTA L 0.999 (L 0.999) ATA I 0.999 (I 0.999) ATT I 0.999 (I 1.000)
 434      1   CGG (R) CGG (R) AGG (R) AGG (R) AGG (R) --- (-) AGG (R) AGG (R) :  CGG R 0.570 (R 0.995) AGG R 0.999 (R 1.000) AGG R 1.000 (R 1.000) AGG R 1.000 (R 1.000) AGG R 1.000 (R 1.000) AGG R 1.000 (R 1.000) CGG R 1.000 (R 1.000)
 435      1   ATG (M) ATG (M) ACT (T) ACT (T) ACT (T) --- (-) ACT (T) ACT (T) :  ATG M 0.844 (M 0.844) ACT T 0.997 (T 0.998) ACT T 1.000 (T 1.000) ACT T 1.000 (T 1.000) ACT T 1.000 (T 1.000) ACT T 1.000 (T 1.000) ATG M 0.999 (M 0.999)
 436      2   ATG (M) ATG (M) ATG (M) ATG (M) ATG (M) --- (-) ATG (M) ATG (M) :  ATG M 0.978 (M 0.978) ATG M 0.999 (M 0.999) ATG M 1.000 (M 1.000) ATG M 1.000 (M 1.000) ATG M 1.000 (M 1.000) ATG M 1.000 (M 1.000) ATG M 1.000 (M 1.000)
 437      1   TAT (Y) TAT (Y) TAT (Y) TAT (Y) TAT (Y) --- (-) TAT (Y) TAT (Y) :  TAT Y 0.857 (Y 0.993) TAT Y 0.999 (Y 1.000) TAT Y 1.000 (Y 1.000) TAT Y 1.000 (Y 1.000) TAT Y 1.000 (Y 1.000) TAT Y 1.000 (Y 1.000) TAT Y 1.000 (Y 1.000)
 438      1   CAG (Q) CAG (Q) CAA (Q) --- (-) CAA (Q) --- (-) CAA (Q) CAA (Q) :  CAG Q 0.586 (Q 0.996) CAA Q 0.998 (Q 1.000) CAA Q 1.000 (Q 1.000) CAA Q 1.000 (Q 1.000) CAA Q 1.000 (Q 1.000) CAA Q 0.998 (Q 1.000) CAG Q 1.000 (Q 1.000)

Summary of changes along branches.
Check root of tree for directions of change.
Counts of n & s are incorrect along tip branches with ambiguity data.

Branch 1:    9..10 (n=268.0 s=152.0)

	   2 CGG (R) 0.947 -> ATG (M) 0.993
	   5 ATT (I) 0.928 -> GTC (V) 0.995
	  17 GCC (A) 0.994 -> GCG (A) 1.000
	  18 GAG (E) 0.991 -> GAA (E) 1.000
	  21 AAG (K) 0.981 -> AAA (K) 0.864
	  22 AAA (K) 0.935 -> GAA (E) 0.998
	  23 GTG (V) 0.834 -> AAG (K) 0.995
	  25 CCT (P) 0.874 -> TTC (F) 0.368
	  26 GTT (V) 0.916 -> GAT (D) 0.647
	  28 GAG (E) 0.934 -> GAT (D) 0.995
	  32 ATG (M) 0.912 -> AGG (R) 0.983
	  33 CTG (L) 0.994 -> CTA (L) 1.000
	  34 GCC (A) 0.986 -> GCT (A) 0.881
	  35 ACG (T) 0.562 -> GTG (V) 0.994
	  36 AAG (K) 0.974 -> AAA (K) 0.732
	  37 TAC (Y) 0.938 -> TTC (F) 0.996
	  38 TTC (F) 0.913 -> TAC (Y) 0.998
	  39 TAC (Y) 0.931 -> AAT (N) 0.997
	  40 TCA (S) 0.930 -> ACT (T) 0.362
	  41 ATA (I) 0.917 -> ATG (M) 0.816
	  42 GGT (G) 0.996 -> GGC (G) 1.000
	  43 GTG (V) 0.937 -> ATT (I) 0.978
	  44 GTT (V) 0.922 -> GCT (A) 0.658
	  46 TAC (Y) 0.993 -> TAT (Y) 1.000
	  48 TCG (S) 0.931 -> ACT (T) 0.998
	  49 GAT (D) 0.978 -> GAC (D) 0.824
	  50 GAG (E) 0.864 -> CGA (R) 0.925
	  52 CCC (P) 0.995 -> CCA (P) 0.966
	  53 GGT (G) 0.581 -> ACT (T) 0.996
	  54 TTT (F) 0.923 -> ATT (I) 0.988
	  55 GGG (G) 0.965 -> TGG (W) 0.999
	  56 CTT (L) 0.930 -> TTT (F) 0.996
	  57 CAC (H) 0.927 -> CAA (Q) 0.999
	  58 TTG (L) 0.932 -> ATA (I) 0.996
	  59 TAC (Y) 0.993 -> TAT (Y) 1.000
	  60 ATG (L) 0.704 -> TTC (F) 0.992
	  61 GGA (G) 0.943 -> GTA (V) 0.981
	  62 TTC (F) 0.926 -> TTG (L) 0.997
	  63 CAC (H) 0.930 -> AAC (N) 0.997
	  64 GTA (V) 0.988 -> GTG (V) 0.992
	  65 ACT (T) 0.521 -> TTT (F) 0.785
	  67 CTG (L) 0.933 -> GTG (V) 0.571
	  68 CTA (L) 0.948 -> GTG (V) 0.995
	  69 TTC (F) 0.954 -> TTT (F) 0.534
	  70 GTT (V) 0.912 -> GCT (A) 0.493
	  71 TGG (W) 0.894 -> TTT (F) 0.994
	  72 TTC (F) 0.951 -> TTT (F) 0.505
	  73 ACA (T) 0.944 -> GCC (A) 0.998
	  74 ATG (M) 0.864 -> GAG (E) 0.994
	  75 ATG (M) 0.907 -> ATA (I) 0.759
	  76 GTG (V) 0.913 -> GCG (A) 0.998
	  78 GTG (V) 0.905 -> CTG (L) 0.874
	  80 AAT (N) 0.980 -> AAC (N) 0.893
	  81 TCT (S) 0.926 -> ACT (T) 0.874
	  82 GTT (V) 0.913 -> TTT (F) 0.634
	  83 CGT (R) 0.998 -> CGC (R) 1.000
	  84 GAC (D) 0.987 -> GAT (D) 0.999
	  85 AAC (N) 0.986 -> AAT (N) 0.989
	  87 GAC (D) 0.927 -> AAT (N) 0.997
	  90 AAG (K) 0.931 -> GAG (E) 0.996
	  91 ACT (T) 0.489 -> AGC (S) 0.998
	  92 TCC (S) 0.911 -> TGC (C) 0.999
	  93 ATG (M) 0.904 -> ATC (I) 0.997
	  94 GTT (V) 0.988 -> GTA (V) 0.998
	  95 GTG (V) 0.900 -> TTG (L) 0.996
	  96 GGC (G) 0.929 -> AGC (S) 0.999
	  98 ATT (I) 0.886 -> GTG (V) 0.996
	  99 ACT (T) 0.927 -> TCC (S) 0.999
	 100 TTC (F) 0.984 -> TTT (F) 0.999
	 101 GGC (G) 0.921 -> GTG (V) 0.996
	 102 AAC (N) 0.878 -> GTC (V) 0.991
	 103 GTC (V) 0.907 -> ATA (I) 0.779
	 105 GTC (V) 0.912 -> CTC (L) 0.997
	 106 CTA (L) 0.983 -> TTA (L) 0.665
	 108 ATT (I) 0.979 -> ATA (I) 0.938
	 109 TTA (L) 0.886 -> TGT (C) 0.738
	 110 GTT (V) 0.922 -> GCT (A) 0.998
	 111 GTT (V) 0.989 -> GTA (V) 1.000
	 112 CAA (Q) 0.898 -> ATG (M) 0.991
	 113 TTG (L) 0.858 -> AAA (K) 0.508
	 116 AGA (R) 0.951 -> CCA (P) 0.999
	 118 TTA (L) 0.984 -> TTG (L) 0.862
	 120 AGC (S) 0.986 -> AGT (S) 0.868
	 122 GTG (V) 0.987 -> GTC (V) 0.999
	 123 CAG (Q) 0.945 -> CGG (R) 0.995
	 124 AAT (N) 0.861 -> CAA (Q) 0.999
	 127 TCC (S) 0.932 -> ACC (T) 0.998
	 128 TTA (L) 0.870 -> TGC (C) 0.993
	 130 CCA (P) 0.998 -> CCG (P) 1.000
	 131 CAG (Q) 0.867 -> TCG (S) 0.996
	 133 AAT (N) 0.918 -> AGT (S) 0.999
	 134 AAA (K) 0.870 -> GCA (A) 0.998
	 135 GGA (G) 0.883 -> AAG (K) 0.993
	 136 AAG (K) 0.748 -> GAT (D) 0.991
	 137 CAC (H) 0.930 -> CAG (Q) 0.998
	 139 GAT (D) 0.926 -> GAA (E) 0.999
	 140 TTT (F) 0.913 -> TAT (Y) 0.998
	 141 GAT (D) 0.926 -> GCT (A) 0.998
	 142 GTA (V) 0.987 -> GTG (V) 0.972
	 143 GAG (E) 0.932 -> AAG (K) 0.996
	 144 CAC (H) 0.870 -> TCC (S) 0.998
	 147 AGA (R) 0.932 -> AAA (K) 0.755
	 148 TTC (F) 0.872 -> CGC (R) 0.999
	 150 AAA (K) 0.878 -> CAT (H) 0.997
	 151 CTG (L) 0.928 -> ATG (M) 0.983
	 152 ATC (I) 0.844 -> TAC (Y) 0.996
	 153 TCA (S) 0.940 -> ACA (T) 0.999
	 155 TAT (Y) 0.821 -> GGA (G) 0.999
	 156 TTC (F) 0.984 -> TTT (F) 0.999
	 157 GGA (G) 0.998 -> GGT (G) 1.000
	 158 CGC (R) 0.929 -> GGT (G) 0.998
	 159 CTT (L) 0.990 -> CTC (L) 1.000
	 161 GTG (V) 0.844 -> ACG (T) 0.964
	 162 GCT (A) 0.881 -> ATC (I) 0.989
	 164 ATC (I) 0.851 -> TAT (Y) 0.996
	 165 GTC (V) 0.926 -> TTC (F) 0.996
	 166 ATC (I) 0.867 -> GCC (A) 0.996
	 167 AAC (N) 0.915 -> CAC (H) 0.998
	 168 AGC (S) 0.934 -> ATC (I) 0.485
	 169 GCG (A) 0.864 -> CTG (L) 0.996
	 170 TCC (S) 0.864 -> ATT (I) 0.992
	 171 TCC (S) 0.928 -> CCC (P) 0.999
	 172 ATC (I) 0.901 -> TTA (L) 0.986
	 173 ACA (T) 0.893 -> TTG (L) 0.619
	 174 CAG (Q) 0.861 -> GTA (V) 0.984
	 175 TAT (Y) 0.993 -> TAC (Y) 1.000
	 176 GCG (A) 0.876 -> ATC (I) 0.596
	 179 AGG (R) 0.985 -> AGA (R) 0.825
	 180 TGG (W) 0.907 -> GTG (V) 0.937
	 181 TGG (W) 0.914 -> CTG (L) 0.685
	 183 CAT (H) 0.931 -> CAG (Q) 0.979
	 184 TCT (S) 0.965 -> TAT (Y) 0.985
	 185 GCG (A) 0.919 -> CCG (P) 0.999
	 186 AAT (N) 0.928 -> GAT (D) 0.996
	 187 GTG (V) 0.936 -> GCC (A) 0.988
	 189 CTG (L) 0.955 -> CAG (Q) 0.998
	 190 ACT (T) 0.938 -> ATT (I) 0.992
	 191 CTG (L) 0.929 -> ATG (M) 0.979
	 192 CCC (P) 0.997 -> CCG (P) 1.000
	 193 TAT (Y) 0.939 -> TTT (F) 0.996
	 194 GTC (V) 0.847 -> TAC (Y) 0.996
	 195 CCG (P) 0.915 -> CAA (Q) 0.999
	 196 CTG (L) 0.991 -> CTC (L) 0.999
	 197 GCC (A) 0.927 -> GAA (E) 0.998
	 198 CCA (P) 0.998 -> CCT (P) 1.000
	 200 AAC (N) 0.871 -> GAA (E) 0.973
	 201 TGG (W) 0.898 -> TTT (F) 0.923
	 203 GGA (G) 0.954 -> GAC (D) 0.926
	 204 AGC (S) 0.871 -> TCC (S) 0.997
	 206 ACA (T) 0.899 -> TTG (L) 0.950
	 207 TCT (S) 0.941 -> TTT (F) 0.995
	 208 TGG (W) 0.879 -> TAT (Y) 0.994
	 209 CCG (P) 0.998 -> CCA (P) 1.000
	 211 TAC (Y) 0.993 -> TAT (Y) 0.999
	 212 TTG (L) 0.931 -> TTT (F) 0.997
	 213 CTC (L) 0.907 -> CAC (H) 0.999
	 216 ACT (T) 0.878 -> TTT (F) 0.901
	 217 GCT (A) 0.994 -> GCC (A) 1.000
	 218 GCC (A) 0.916 -> GGA (G) 0.999
	 219 TAC (Y) 0.993 -> TAT (Y) 1.000
	 221 TGC (C) 0.859 -> GCT (A) 0.997
	 222 ACT (T) 0.995 -> ACA (T) 1.000
	 223 TGC (C) 0.996 -> TGT (C) 1.000
	 224 GGC (G) 0.998 -> GGA (G) 1.000
	 225 TGT (C) 0.924 -> TCC (S) 0.998
	 226 TTG (L) 0.897 -> ATT (I) 0.994
	 227 TCC (S) 0.932 -> GCC (A) 0.998
	 228 GCC (A) 0.921 -> GGT (G) 0.999
	 229 GAT (D) 0.987 -> GAC (D) 0.999
	 230 CTT (L) 0.990 -> CTC (L) 1.000
	 232 ATG (M) 0.904 -> ATC (I) 0.997
	 234 GCC (A) 0.994 -> GCT (A) 1.000
	 237 ATG (M) 0.919 -> CTG (L) 0.998
	 243 TTC (F) 0.913 -> TAC (Y) 0.998
	 244 GAT (D) 0.926 -> GAA (E) 0.990
	 245 AGA (R) 0.998 -> CGA (R) 1.000
	 246 TTG (L) 0.988 -> CTG (L) 1.000
	 249 GCA (A) 0.944 -> GTT (V) 0.936
	 252 GAG (E) 0.991 -> GAA (E) 1.000
	 253 TTC (F) 0.984 -> TTT (F) 0.999
	 254 GAT (D) 0.874 -> AAG (K) 0.995
	 255 AAA (K) 0.883 -> ATT (I) 0.995
	 256 AGG (R) 0.908 -> CAA (Q) 0.999
	 257 TGT (C) 0.862 -> GCC (A) 0.991
	 258 TCA (S) 0.495 -> CTT (L) 0.990
	 259 AAT (N) 0.987 -> AAC (N) 0.999
	 264 GCT (A) 0.950 -> GTT (V) 0.852
	 265 GAG (E) 0.879 -> AAT (N) 0.953
	 268 TTA (L) 0.990 -> CTG (L) 0.997
	 269 AAT (N) 0.926 -> AAG (K) 0.951
	 270 GAG (E) 0.932 -> AAG (K) 0.996
	 272 AGA (R) 0.930 -> CAG (Q) 0.997
	 274 CTG (L) 0.994 -> CTA (L) 1.000
	 275 ATC (I) 0.927 -> GTC (V) 0.968
	 276 GTC (V) 0.914 -> GCC (A) 0.998
	 277 TAT (Y) 0.933 -> AAT (N) 0.997
	 279 AAT (N) 0.930 -> ATT (I) 0.996
	 280 CAA (Q) 0.890 -> GAT (D) 0.995
	 281 GTT (V) 0.920 -> ATA (I) 0.997
	 282 CTG (L) 0.983 -> CTT (L) 0.999
	 303 ACG (T) 0.995 -> ACC (T) 1.000
	 304 AGC (S) 0.870 -> GAT (D) 0.994
	 305 AAG (K) 0.879 -> GTG (V) 0.978
	 308 GAC (D) 0.927 -> GAG (E) 0.998
	 309 ATC (I) 0.944 -> GTC (V) 0.627
	 313 CCA (P) 0.879 -> CCC (P) 1.000
	 315 CTA (L) 0.991 -> TTG (L) 0.999
	 316 TTG (L) 0.990 -> CTA (L) 1.000
	 319 CTC (L) 0.951 -> TTG (L) 0.481
	 320 AAC (N) 0.865 -> GCC (A) 0.965
	 323 ATG (M) 0.919 -> CTG (L) 0.998
	 325 ATT (I) 0.926 -> GTC (V) 0.995
	 327 AAT (N) 0.818 -> CTG (L) 0.997
	 331 CAG (Q) 0.996 -> CAA (Q) 1.000
	 332 TTG (L) 0.989 -> TTA (L) 1.000
	 334 ATT (I) 0.934 -> CTC (L) 0.743
	 335 GGC (G) 0.923 -> GAT (D) 0.887
	 336 ATC (I) 0.911 -> TTC (F) 0.990
	 337 AGT (S) 0.952 -> AAT (N) 0.853
	 338 CTG (L) 0.938 -> CCC (P) 0.998
	 341 ATC (I) 0.913 -> TTT (F) 0.996
	 342 GGC (G) 0.922 -> TGC (C) 0.999
	 343 CGG (R) 0.947 -> AAG (K) 0.994
	 345 GTG (V) 0.951 -> ATG (M) 0.511
	 346 TTG (L) 0.767 -> CTA (L) 1.000
	 347 ATC (I) 0.914 -> CTC (L) 0.981
	 348 ATA (I) 0.867 -> CTG (L) 0.998
	 349 CTC (L) 0.863 -> ACT (T) 0.963
	 350 TCG (S) 0.996 -> TCC (S) 0.990
	 351 GCT (A) 0.988 -> GCA (A) 0.902
	 353 GTG (V) 0.980 -> GTT (V) 0.897
	 356 TAC (Y) 0.993 -> TAT (Y) 1.000
	 358 ATC (I) 0.905 -> CTC (L) 0.997
	 361 TTA (L) 0.935 -> TTC (F) 0.996
	 365 CTT (L) 0.975 -> TTA (L) 0.999
	 366 ATT (I) 0.965 -> ATA (I) 0.626
	 367 AAT (N) 0.813 -> GAT (D) 0.996
	 368 GCG (A) 0.994 -> GCT (A) 1.000
	 370 AAA (K) 0.935 -> GAA (E) 0.998
	 371 AAT (N) 0.987 -> AAC (N) 0.999
	 372 GTT (V) 0.987 -> GTG (V) 0.999
	 373 AGC (S) 0.941 -> GGC (G) 0.998
	 375 GCC (A) 0.994 -> GCG (A) 1.000
	 376 GTC (V) 0.978 -> GTA (V) 0.829
	 380 GAT (D) 0.760 -> GAC (D) 0.999
	 382 CTG (L) 0.961 -> TTA (L) 0.412
	 383 GAG (E) 0.867 -> GGT (G) 0.999
	 384 TAC (Y) 0.926 -> TCC (S) 0.867
	 385 GAT (D) 0.987 -> GAC (D) 0.999
	 386 ACT (T) 0.923 -> AAT (N) 0.708
	 387 AAA (K) 0.841 -> CGA (R) 1.000
	 389 CGG (R) 0.950 -> AAG (K) 0.995
	 392 CTC (L) 0.974 -> TTA (L) 0.999
	 393 GTC (V) 0.923 -> ATT (I) 0.994
	 394 CTT (L) 0.929 -> TAT (Y) 0.945
	 395 GTA (V) 0.924 -> ATA (I) 0.997
	 396 GTT (V) 0.844 -> TCT (S) 0.997
	 401 AAA (K) 0.991 -> AAG (K) 1.000
	 402 CCC (P) 0.997 -> CCA (P) 1.000
	 403 GTC (V) 0.985 -> GTT (V) 0.999
	 405 TTG (L) 0.988 -> CTA (L) 1.000
	 406 AAT (N) 0.926 -> AAA (K) 0.999
	 409 GCA (A) 0.896 -> ATT (I) 0.914
	 410 TTC (F) 0.921 -> GTC (V) 0.941
	 412 TCC (S) 0.863 -> GAC (D) 0.995
	 414 GTC (V) 0.922 -> TTA (L) 0.998
	 415 TCA (S) 0.997 -> TCC (S) 1.000
	 416 ATG (M) 0.929 -> CTG (L) 0.773
	 417 GGG (G) 0.864 -> TCT (S) 0.942
	 418 ACC (T) 0.993 -> ACT (T) 1.000
	 420 ACC (T) 0.912 -> AGC (S) 0.988
	 421 ACT (T) 0.929 -> ATC (I) 0.995
	 422 TTC (F) 0.984 -> TTT (F) 0.999
	 423 ATG (M) 0.840 -> CTT (L) 0.998
	 424 CAA (Q) 0.835 -> GGC (G) 0.997
	 425 GTG (V) 0.944 -> ATG (M) 0.993
	 427 TAC (Y) 0.993 -> TAT (Y) 1.000
	 429 TTC (F) 0.984 -> TTT (F) 0.999
	 433 ATT (I) 0.974 -> ATA (I) 0.878
	 434 CGG (R) 0.995 -> AGG (R) 1.000
	 435 ATG (M) 0.844 -> ACT (T) 0.998
	 438 CAG (Q) 0.996 -> CAA (Q) 1.000


Branch 2:   10..11 (n=42.0 s= 5.0)

	   3 GCT (A) 0.900 -> GAT (D) 0.992
	  19 GAG (E) 0.911 -> GTG (V) 0.974
	  20 CCA (P) 0.872 -> CCT (P) 0.999
	  21 AAA (K) 0.864 -> GAA (E) 0.991
	  25 TTC (F) 0.368 -> GTC (V) 0.984
	  26 GAT (D) 0.647 -> GAA (E) 0.996
	  41 ATG (M) 0.816 -> TTG (L) 0.991
	  44 GCT (A) 0.658 -> GAT (D) 0.991
	  49 GAC (D) 0.824 -> GGC (G) 0.996
	  52 CCA (P) 0.966 -> CAA (Q) 0.529
	  67 GTG (V) 0.571 -> ATG (M) 0.985
	  70 GCT (A) 0.493 -> AGT (S) 0.992
	  75 ATA (I) 0.759 -> GTA (V) 0.989
	  77 TTT (F) 0.742 -> GCT (A) 0.540
	  80 AAC (N) 0.893 -> CAC (H) 0.347
	  81 ACT (T) 0.874 -> ATG (M) 0.644
	  82 TTT (F) 0.634 -> TTA (L) 0.995
	 106 TTA (L) 0.665 -> TCC (S) 0.989
	 118 TTG (L) 0.862 -> ATG (M) 0.988
	 120 AGT (S) 0.868 -> GCT (A) 0.988
	 123 CGG (R) 0.995 -> AGG (R) 0.983
	 145 TAT (Y) 0.709 -> TGG (W) 0.994
	 149 AGC (S) 0.945 -> TGC (C) 0.997
	 168 ATC (I) 0.485 -> GCC (A) 0.983
	 169 CTG (L) 0.996 -> CTA (L) 1.000
	 173 TTG (L) 0.619 -> TTC (F) 0.993
	 176 ATC (I) 0.596 -> TTC (F) 0.992
	 301 AGA (R) 0.999 -> CGA (R) 1.000
	 312 GTT (V) 0.786 -> ATT (I) 0.971
	 319 TTG (L) 0.481 -> ATT (I) 0.983
	 322 TCG (S) 0.939 -> GCG (A) 0.994
	 345 ATG (M) 0.511 -> GTG (V) 0.508
	 351 GCA (A) 0.902 -> GTA (V) 0.986
	 353 GTT (V) 0.897 -> TTT (F) 0.549
	 374 CTT (L) 0.660 -> CAT (H) 0.993
	 376 GTA (V) 0.829 -> GCA (A) 0.995
	 386 AAT (N) 0.708 -> AAA (K) 0.996
	 391 ATG (M) 0.824 -> ATT (I) 0.989
	 433 ATA (I) 0.878 -> TTA (L) 0.405


Branch 3:   11..12 (n=18.5 s=19.5)

	  15 GCG (V) 0.299 -> GTG (V) 0.291
	  19 GTG (V) 0.974 -> GTT (V) 1.000
	  28 GAT (D) 0.999 -> GAC (D) 1.000
	  32 AGG (R) 0.962 -> AAG (K) 1.000
	  38 TAC (Y) 1.000 -> TAT (Y) 1.000
	  50 CGA (R) 0.917 -> CAA (Q) 1.000
	  60 TTC (F) 0.999 -> TTT (F) 1.000
	  61 GTA (V) 0.969 -> GTG (V) 1.000
	  65 TTT (F) 0.773 -> ATT (I) 1.000
	  79 GTG (V) 0.937 -> ATA (I) 1.000
	  85 AAT (N) 0.940 -> GAT (D) 1.000
	  91 AGC (S) 0.985 -> TGC (C) 1.000
	 104 GGC (G) 1.000 -> GGT (G) 1.000
	 109 TGT (C) 0.715 -> TTT (F) 1.000
	 120 GCT (A) 0.988 -> GCA (A) 1.000
	 123 AGG (R) 0.983 -> AGC (S) 1.000
	 142 GTG (V) 0.865 -> CCG (P) 1.000
	 158 GGT (G) 0.987 -> GTT (V) 1.000
	 163 ATG (M) 0.951 -> TTG (L) 1.000
	 177 ATT (I) 0.919 -> GTT (V) 1.000
	 180 GTG (V) 0.875 -> GCG (A) 1.000
	 203 GAC (D) 0.945 -> AAC (N) 0.947
	 301 CGA (R) 1.000 -> CGG (R) 1.000
	 307 AAC (N) 1.000 -> AAT (N) 1.000
	 309 GTC (V) 0.994 -> GTG (V) 1.000
	 311 GGA (G) 1.000 -> GGT (G) 1.000
	 320 GCC (A) 0.933 -> GTC (V) 1.000
	 346 CTA (L) 1.000 -> CTG (L) 1.000
	 350 TCC (S) 1.000 -> TCT (S) 1.000
	 372 GTG (V) 1.000 -> GTT (V) 1.000
	 383 GGT (G) 1.000 -> GGA (G) 1.000
	 393 ATT (I) 1.000 -> ATC (I) 1.000
	 416 CTG (L) 0.777 -> CTC (L) 0.991
	 429 TTT (F) 1.000 -> TTC (F) 1.000
	 430 TTC (F) 1.000 -> TTT (F) 1.000
	 431 TGC (C) 0.989 -> GGC (G) 0.951


Branch 4:   12..13 (n= 1.0 s= 1.0)

	 260 GCA (A) 0.965 -> GAG (E) 0.968


Branch 5:   13..8  (Dsec_67aP)  (n=79.0 s=13.0)

	   1 ATG (M) 0.206 -> --- (-)
	   6 GTT (V) 0.403 -> --- (-)
	   7 AGA (R) 0.521 -> --- (-)
	   8 AAG (K) 0.374 -> --- (-)
	   9 ATT (I) 0.334 -> --- (-)
	  10 TTC (F) 0.301 -> --- (-)
	  11 GGT (G) 0.458 -> --- (-)
	  12 CGA (R) 0.647 -> --- (-)
	  13 AAG (K) 0.374 -> --- (-)
	  14 AAA (K) 0.403 -> --- (-)
	  15 GTG (V) 0.290 -> --- (-)
	  16 CCT (P) 0.480 -> --- (-)
	  19 GTT (V) 1.000 -> GTG (V)
	  28 GAC (D) 1.000 -> GAT (D)
	  31 TTG (L) 1.000 -> TTA (L)
	  39 AAT (N) 1.000 -> TAT (Y)
	  69 TTT (F) 1.000 -> TAT (Y)
	  70 AGT (S) 1.000 -> ACT (T)
	  77 GCT (A) 0.954 -> ACT (T)
	  78 CTG (L) 1.000 -> GTG (V)
	  80 CAC (H) 0.964 -> ACC (T)
	  81 ATG (M) 1.000 -> CTG (L)
	  98 GTG (V) 1.000 -> TTG (L)
	 146 CTG (L) 1.000 -> TTG (L)
	 161 ACG (T) 0.997 -> ATG (M)
	 203 AAC (N) 0.993 -> AAG (K)
	 207 TTT (F) 0.991 -> CTT (L)
	 216 TTT (F) 0.985 -> TTG (L)
	 218 GGA (G) 1.000 -> GGT (G)
	 264 GTT (V) 1.000 -> CTT (L)
	 279 ATT (I) 1.000 -> ATA (I)
	 283 CGG (R) 0.862 -> --- (-)
	 284 TTG (L) 0.784 -> --- (-)
	 285 CCT (P) 0.698 -> --- (-)
	 286 GGT (G) 0.815 -> --- (-)
	 287 GAA (E) 0.802 -> --- (-)
	 288 AAT (N) 0.739 -> --- (-)
	 289 ACT (T) 0.667 -> --- (-)
	 290 AGC (S) 0.661 -> --- (-)
	 291 TTA (L) 0.828 -> --- (-)
	 292 ATC (I) 0.722 -> --- (-)
	 293 CAT (H) 0.772 -> --- (-)
	 294 AAA (K) 0.802 -> --- (-)
	 295 TTA (L) 0.828 -> --- (-)
	 296 AAC (N) 0.735 -> --- (-)
	 297 TAC (Y) 0.799 -> --- (-)
	 298 TTA (L) 0.828 -> --- (-)
	 299 ACT (T) 0.793 -> --- (-)
	 300 TTC (F) 0.713 -> --- (-)
	 334 CTC (L) 0.999 -> GTC (V)
	 360 TCC (S) 1.000 -> TCA (S)
	 361 TTC (F) 1.000 -> TTT (F)
	 396 TCT (S) 1.000 -> TCA (S)
	 403 GTT (V) 1.000 -> GTG (V)
	 405 CTA (L) 1.000 -> CTT (L)
	 410 GTC (V) 0.993 -> TTC (F)
	 413 ACA (T) 0.465 -> --- (-)
	 416 CTC (L) 1.000 -> CTT (L)
	 417 TCT (S) 1.000 -> TCC (S)
	 426 TCG (S) 0.998 -> ACG (T)


Branch 6:   13..7  (Dsim_Or67aP)  (n=70.0 s= 3.0)

	   1 ATG (M) 0.206 -> --- (-)
	   6 GTT (V) 0.403 -> --- (-)
	   7 AGA (R) 0.521 -> --- (-)
	   8 AAG (K) 0.374 -> --- (-)
	   9 ATT (I) 0.334 -> --- (-)
	  10 TTC (F) 0.301 -> --- (-)
	  11 GGT (G) 0.458 -> --- (-)
	  12 CGA (R) 0.647 -> --- (-)
	  13 AAG (K) 0.374 -> --- (-)
	  14 AAA (K) 0.403 -> --- (-)
	  15 GTG (V) 0.290 -> --- (-)
	  16 CCT (P) 0.480 -> --- (-)
	  51 AAA (K) 1.000 -> AAG (K)
	  84 GAT (D) 0.999 -> GAA (E)
	 123 AGC (S) 0.999 -> AAC (N)
	 180 GCG (A) 0.998 -> ACG (T)
	 198 CCT (P) 1.000 -> CCG (P)
	 216 TTT (F) 0.985 -> CTT (L)
	 256 CAA (Q) 0.999 -> GAA (E)
	 266 GAG (E) 0.997 -> AAA (K)
	 277 AAT (N) 0.998 -> AGT (S)
	 283 CGG (R) 0.862 -> --- (-)
	 284 TTG (L) 0.784 -> --- (-)
	 285 CCT (P) 0.698 -> --- (-)
	 286 GGT (G) 0.815 -> --- (-)
	 287 GAA (E) 0.802 -> --- (-)
	 288 AAT (N) 0.739 -> --- (-)
	 289 ACT (T) 0.667 -> --- (-)
	 290 AGC (S) 0.661 -> --- (-)
	 291 TTA (L) 0.828 -> --- (-)
	 292 ATC (I) 0.722 -> --- (-)
	 293 CAT (H) 0.772 -> --- (-)
	 294 AAA (K) 0.802 -> --- (-)
	 295 TTA (L) 0.828 -> --- (-)
	 296 AAC (N) 0.735 -> --- (-)
	 297 TAC (Y) 0.799 -> --- (-)
	 298 TTA (L) 0.828 -> --- (-)
	 299 ACT (T) 0.793 -> --- (-)
	 300 TTC (F) 0.713 -> --- (-)
	 312 ATT (I) 0.984 -> GTT (V)
	 413 ACA (T) 0.465 -> --- (-)


Branch 7:   12..6  (Dmaur_67aP)  (n=189.0 s= 2.0)

	   1 ATG (M) 0.206 -> --- (-)
	   3 GAT (D) 0.999 -> TAT (Y)
	   6 GTT (V) 0.404 -> --- (-)
	   7 AGA (R) 0.522 -> --- (-)
	   8 AAG (K) 0.374 -> --- (-)
	   9 ATT (I) 0.334 -> --- (-)
	  10 TTC (F) 0.301 -> --- (-)
	  11 GGT (G) 0.459 -> --- (-)
	  12 CGA (R) 0.648 -> --- (-)
	  13 AAG (K) 0.374 -> --- (-)
	  14 AAA (K) 0.404 -> --- (-)
	  15 GTG (V) 0.291 -> --- (-)
	  16 CCT (P) 0.481 -> --- (-)
	  43 ATT (I) 0.996 -> GTT (V)
	  64 GTG (V) 1.000 -> GTA (V)
	  82 TTA (L) 0.998 -> TCA (S)
	 122 GTC (V) 1.000 -> GTT (V)
	 169 CTA (L) 0.998 -> ACA (T)
	 181 CTG (L) 0.973 -> GTG (V)
	 191 ATG (M) 0.998 -> ATC (I)
	 192 CCG (P) 1.000 -> --- (-)
	 193 TTT (F) 1.000 -> --- (-)
	 194 TAC (Y) 1.000 -> --- (-)
	 195 CAA (Q) 1.000 -> --- (-)
	 196 CTC (L) 1.000 -> --- (-)
	 197 GAA (E) 1.000 -> --- (-)
	 198 CCT (P) 1.000 -> --- (-)
	 199 TGG (W) 1.000 -> --- (-)
	 200 GAA (E) 1.000 -> --- (-)
	 201 TTT (F) 1.000 -> --- (-)
	 202 CGC (R) 1.000 -> --- (-)
	 203 AAC (N) 0.947 -> --- (-)
	 204 TCC (S) 1.000 -> --- (-)
	 205 TGG (W) 1.000 -> --- (-)
	 206 TTG (L) 1.000 -> --- (-)
	 207 TTT (F) 0.992 -> --- (-)
	 208 TAT (Y) 1.000 -> --- (-)
	 209 CCA (P) 1.000 -> --- (-)
	 210 ACC (T) 1.000 -> --- (-)
	 211 TAT (Y) 1.000 -> --- (-)
	 212 TTT (F) 1.000 -> --- (-)
	 213 CAC (H) 1.000 -> --- (-)
	 214 CAA (Q) 1.000 -> --- (-)
	 215 TCG (S) 1.000 -> --- (-)
	 283 CGG (R) 0.863 -> --- (-)
	 284 TTG (L) 0.786 -> --- (-)
	 285 CCT (P) 0.700 -> --- (-)
	 286 GGT (G) 0.817 -> --- (-)
	 287 GAA (E) 0.804 -> --- (-)
	 288 AAT (N) 0.742 -> --- (-)
	 289 ACT (T) 0.669 -> --- (-)
	 290 AGC (S) 0.663 -> --- (-)
	 291 TTA (L) 0.830 -> --- (-)
	 292 ATC (I) 0.725 -> --- (-)
	 293 CAT (H) 0.775 -> --- (-)
	 294 AAA (K) 0.804 -> --- (-)
	 295 TTA (L) 0.830 -> --- (-)
	 296 AAC (N) 0.738 -> --- (-)
	 297 TAC (Y) 0.801 -> --- (-)
	 298 TTA (L) 0.830 -> --- (-)
	 299 ACT (T) 0.795 -> --- (-)
	 300 TTC (F) 0.716 -> --- (-)
	 310 TTT (F) 0.997 -> CTT (L)
	 359 TGC (C) 0.999 -> TAC (Y)
	 392 TTA (L) 0.999 -> GTA (V)
	 402 CCA (P) 0.999 -> CTA (L)
	 404 TGC (C) 1.000 -> --- (-)
	 405 CTA (L) 1.000 -> --- (-)
	 406 AAA (K) 1.000 -> --- (-)
	 407 GCC (A) 1.000 -> --- (-)
	 408 ACA (T) 1.000 -> --- (-)
	 409 ATT (I) 0.995 -> --- (-)
	 410 GTC (V) 0.993 -> --- (-)
	 411 TTG (L) 1.000 -> --- (-)
	 412 GAC (D) 1.000 -> --- (-)
	 413 ACA (T) 0.466 -> --- (-)
	 414 TTA (L) 1.000 -> --- (-)
	 415 TCC (S) 1.000 -> --- (-)
	 416 CTC (L) 0.991 -> --- (-)
	 417 TCT (S) 0.998 -> --- (-)
	 418 ACT (T) 1.000 -> --- (-)
	 419 ATG (M) 1.000 -> --- (-)
	 420 AGC (S) 1.000 -> --- (-)
	 421 ATC (I) 1.000 -> --- (-)
	 422 TTT (F) 1.000 -> --- (-)
	 423 CTT (L) 1.000 -> --- (-)
	 424 GGC (G) 1.000 -> --- (-)
	 425 ATG (M) 1.000 -> --- (-)
	 426 TCG (S) 0.998 -> --- (-)
	 427 TAT (Y) 1.000 -> --- (-)
	 428 AAG (K) 1.000 -> --- (-)
	 429 TTC (F) 1.000 -> --- (-)
	 430 TTT (F) 1.000 -> --- (-)
	 431 GGC (G) 0.951 -> --- (-)
	 432 GCT (A) 1.000 -> --- (-)
	 433 TTA (L) 0.971 -> --- (-)
	 434 AGG (R) 1.000 -> --- (-)
	 435 ACT (T) 1.000 -> --- (-)
	 436 ATG (M) 1.000 -> --- (-)
	 437 TAT (Y) 1.000 -> --- (-)
	 438 CAA (Q) 1.000 -> --- (-)


Branch 8:   11..5  (Dmel_67aP)  (n=107.0 s=27.0)

	   1 ATG (M) 0.221 -> --- (-)
	   6 GTT (V) 0.421 -> --- (-)
	   7 AGA (R) 0.540 -> --- (-)
	   8 AAG (K) 0.393 -> --- (-)
	   9 ATT (I) 0.351 -> --- (-)
	  10 TTC (F) 0.318 -> --- (-)
	  11 GGT (G) 0.478 -> --- (-)
	  12 CGA (R) 0.664 -> --- (-)
	  13 AAG (K) 0.393 -> --- (-)
	  14 AAA (K) 0.423 -> --- (-)
	  15 GCG (V) 0.299 -> --- (-)
	  16 CCT (P) 0.500 -> --- (-)
	  19 GTG (V) 0.974 -> ATG (M)
	  49 GGC (G) 0.996 -> GGA (G)
	  52 CAA (Q) 0.529 -> CGA (R)
	  61 GTA (V) 0.969 -> GCA (A)
	  63 AAC (N) 1.000 -> AAT (N)
	  64 GTG (V) 0.969 -> ATG (M)
	  72 TTT (F) 0.820 -> TAT (Y)
	  77 GCT (A) 0.540 -> ACT (T)
	  80 CAC (H) 0.347 -> GAC (D)
	  81 ATG (M) 0.644 -> AGG (R)
	  94 GTA (V) 0.988 -> TTA (L)
	  95 TTG (L) 1.000 -> CTG (L)
	  97 TAT (Y) 1.000 -> TAC (Y)
	 103 ATA (I) 0.962 -> ATG (M)
	 109 TGT (C) 0.715 -> GGT (G)
	 114 CAA (Q) 0.994 -> AAA (K)
	 119 ACC (T) 1.000 -> ACA (T)
	 126 AAG (K) 0.979 -> GAG (E)
	 136 GAT (D) 0.987 -> GTT (V)
	 137 CAG (Q) 1.000 -> CAA (Q)
	 151 ATG (M) 0.965 -> ATA (I)
	 160 TAC (Y) 0.991 -> TTC (F)
	 161 ACG (T) 0.957 -> ATG (M)
	 166 GCC (A) 1.000 -> GCT (A)
	 168 GCC (A) 0.983 -> GCT (A)
	 169 CTA (L) 1.000 -> CTG (L)
	 174 GTA (V) 0.972 -> ATA (I)
	 183 CAG (Q) 0.973 -> CAC (H)
	 188 GAG (E) 0.953 -> AAG (K)
	 210 ACC (T) 0.992 -> AGC (S)
	 214 CAA (Q) 1.000 -> CAG (Q)
	 216 TTT (F) 0.876 -> TCG (S)
	 220 ACT (T) 1.000 -> ACG (T)
	 230 CTC (L) 1.000 -> CTA (L)
	 245 CGA (R) 1.000 -> AGA (R)
	 250 CTC (L) 1.000 -> CTT (L)
	 252 GAA (E) 1.000 -> GAG (E)
	 258 CTT (L) 0.986 -> CAT (H)
	 264 GTT (V) 0.836 -> GCT (A)
	 265 AAT (N) 0.948 -> AAG (K)
	 268 CTG (L) 0.987 -> ATA (I)
	 269 AAG (K) 0.937 -> AGG (R)
	 283 CGG (R) 0.892 -> --- (-)
	 284 TTG (L) 0.828 -> --- (-)
	 285 CCT (P) 0.730 -> --- (-)
	 286 GGT (G) 0.855 -> --- (-)
	 287 GAA (E) 0.845 -> --- (-)
	 288 AAT (N) 0.793 -> --- (-)
	 289 ACT (T) 0.703 -> --- (-)
	 290 AGC (S) 0.697 -> --- (-)
	 291 TTA (L) 0.865 -> --- (-)
	 292 ATC (I) 0.778 -> --- (-)
	 293 CAT (H) 0.820 -> --- (-)
	 294 AAA (K) 0.845 -> --- (-)
	 295 TTA (L) 0.865 -> --- (-)
	 296 AAC (N) 0.790 -> --- (-)
	 297 TAC (Y) 0.842 -> --- (-)
	 298 TTA (L) 0.865 -> --- (-)
	 299 ACT (T) 0.838 -> --- (-)
	 300 TTC (F) 0.771 -> --- (-)
	 303 ACC (T) 1.000 -> ACT (T)
	 305 GTG (V) 0.972 -> CTG (L)
	 320 GCC (A) 0.933 -> GCA (A)
	 324 CTC (L) 1.000 -> CTG (L)
	 330 TTT (F) 0.986 -> GTT (V)
	 334 CTC (L) 0.748 -> ATC (I)
	 335 GAT (D) 0.884 -> GCT (A)
	 336 TTC (F) 0.980 -> TTA (L)
	 337 AAT (N) 0.841 -> AGT (S)
	 338 CCC (P) 1.000 -> CCA (P)
	 345 GTG (V) 0.508 -> ATG (M)
	 347 CTC (L) 0.966 -> TTT (F)
	 349 ACT (T) 0.957 -> ATT (I)
	 353 TTT (F) 0.549 -> CTT (L)
	 358 CTC (L) 1.000 -> CTT (L)
	 364 ATG (M) 0.981 -> AGG (R)
	 380 GAC (D) 1.000 -> GAT (D)
	 394 TAT (Y) 0.941 -> TTT (F)
	 399 GCC (A) 0.993 -> TCC (S)
	 405 CTA (L) 1.000 -> CTT (L)
	 409 ATT (I) 0.901 -> GTT (V)
	 413 ACA (T) 0.485 -> --- (-)
	 416 CTG (L) 0.777 -> ATG (M)
	 417 TCT (S) 0.957 -> CCA (P)
	 424 GGC (G) 1.000 -> GGT (G)
	 433 TTA (L) 0.405 -> GTG (V)


Branch 9:   10..14 (n=27.8 s=32.2)

	   3 GCT (A) 0.900 -> GCC (A) 1.000
	  20 CCA (P) 0.872 -> TCA (S) 0.998
	  24 TAT (Y) 0.783 -> CAT (H) 0.997
	  25 TTC (F) 0.368 -> TAC (Y) 0.997
	  34 GCT (A) 0.881 -> CCT (P) 0.999
	  35 GTG (V) 0.994 -> GTA (V) 1.000
	  36 AAA (K) 0.732 -> ATT (I) 0.997
	  40 ACT (T) 0.362 -> GTC (V) 0.991
	  43 ATT (I) 0.978 -> ATA (I) 1.000
	  44 GCT (A) 0.658 -> GCA (A) 0.998
	  67 GTG (V) 0.571 -> GTT (V) 0.869
	  69 TTT (F) 0.534 -> CTG (L) 1.000
	  70 GCT (A) 0.493 -> GCC (A) 0.998
	  72 TTT (F) 0.505 -> ACT (T) 0.996
	  73 GCC (A) 0.998 -> GCT (A) 1.000
	  74 GAG (E) 0.994 -> GAA (E) 1.000
	  77 TTT (F) 0.742 -> TTC (F) 0.999
	 103 ATA (I) 0.779 -> ACA (T) 0.998
	 104 GGC (G) 1.000 -> GGA (G) 1.000
	 105 CTC (L) 0.997 -> CTT (L) 1.000
	 109 TGT (C) 0.738 -> TGC (C) 1.000
	 113 AAA (K) 0.508 -> AAT (N) 0.889
	 114 CAA (Q) 0.863 -> CGA (R) 0.998
	 117 AAA (K) 0.999 -> AAG (K) 1.000
	 122 GTC (V) 0.999 -> GTT (V) 1.000
	 126 AAG (K) 0.736 -> AGG (R) 0.998
	 128 TGC (C) 0.993 -> TGT (C) 1.000
	 144 TCC (S) 0.998 -> TCA (S) 1.000
	 147 AAA (K) 0.755 -> GAT (D) 0.991
	 162 ATC (I) 0.989 -> ATT (I) 1.000
	 163 ATG (M) 0.685 -> ACG (T) 0.997
	 169 CTG (L) 0.996 -> CTT (L) 1.000
	 172 TTA (L) 0.986 -> TTG (L) 1.000
	 178 CAA (Q) 1.000 -> CAG (Q) 1.000
	 179 AGA (R) 0.825 -> AGT (S) 0.999
	 181 CTG (L) 0.685 -> GTG (V) 0.996
	 202 CGC (R) 0.926 -> CAC (H) 0.996
	 302 CTC (L) 1.000 -> CTT (L) 1.000
	 313 CCC (P) 1.000 -> CCT (P) 1.000
	 352 CTG (L) 0.998 -> TTG (L) 1.000
	 353 GTT (V) 0.897 -> GTA (V) 1.000
	 355 GTC (V) 0.693 -> ATC (I) 0.995
	 358 CTC (L) 0.997 -> CTG (L) 1.000
	 360 TCC (S) 0.886 -> TAC (Y) 0.997
	 366 ATA (I) 0.626 -> ATG (M) 0.995
	 374 CTT (L) 0.660 -> TTT (F) 0.994
	 376 GTA (V) 0.829 -> GTG (V) 0.999
	 382 TTA (L) 0.412 -> ACC (T) 0.994
	 384 TCC (S) 0.867 -> GCC (A) 0.998
	 407 GCC (A) 1.000 -> GCA (A) 1.000
	 408 ACA (T) 1.000 -> ACT (T) 1.000
	 428 AAG (K) 0.998 -> AAA (K) 1.000


Branch 10:   14..4  (Dmaur_67aD)  (n=37.0 s= 3.0)

	   1 ATG (M) 0.227 -> --- (-)
	   6 GTT (V) 0.428 -> --- (-)
	   7 AGA (R) 0.547 -> --- (-)
	   8 AAG (K) 0.399 -> --- (-)
	   9 ATT (I) 0.357 -> --- (-)
	  10 TTC (F) 0.325 -> --- (-)
	  11 GGT (G) 0.485 -> --- (-)
	  12 CGA (R) 0.670 -> --- (-)
	  13 AAG (K) 0.399 -> --- (-)
	  14 AAA (K) 0.430 -> --- (-)
	  15 GCG (V) 0.302 -> --- (-)
	  16 CCT (P) 0.507 -> --- (-)
	  67 GTT (V) 0.869 -> GCT (A)
	  78 CTG (L) 0.813 -> ATG (M)
	 108 ATA (I) 0.837 -> ATG (M)
	 113 AAT (N) 0.889 -> TAT (Y)
	 131 TCG (S) 1.000 -> TCA (S)
	 132 CCA (P) 0.946 -> TCA (S)
	 198 CCT (P) 1.000 -> CCA (P)
	 309 GTC (V) 0.538 -> ATC (I)
	 316 CTA (L) 1.000 -> CTT (L)
	 350 TCC (S) 0.926 -> TTC (F)
	 379 ATG (M) 0.800 -> ATA (I)
	 410 GTC (V) 0.797 -> GCC (A)
	 413 ACA (T) 0.492 -> --- (-)
	 438 CAA (Q) 1.000 -> --- (-)


Branch 11:   14..3  (Dsim_Or67aD)  (n=67.5 s=30.5)

	   1 ATG (M) 0.227 -> --- (-)
	   6 GTT (V) 0.428 -> --- (-)
	   7 AGA (R) 0.547 -> --- (-)
	   8 AAG (K) 0.399 -> --- (-)
	   9 ATT (I) 0.357 -> --- (-)
	  10 TTC (F) 0.325 -> --- (-)
	  11 GGT (G) 0.485 -> --- (-)
	  12 CGA (R) 0.670 -> --- (-)
	  13 AAG (K) 0.399 -> --- (-)
	  14 AAA (K) 0.430 -> --- (-)
	  15 GCG (V) 0.302 -> --- (-)
	  16 CCT (P) 0.507 -> --- (-)
	  44 GCA (A) 0.998 -> TCA (S)
	  54 ATT (I) 0.986 -> GTT (V)
	  65 TTT (F) 0.882 -> GTT (V)
	  66 AAT (N) 1.000 -> AAC (N)
	  75 ATA (I) 0.998 -> ATC (I)
	  79 GTG (V) 1.000 -> GTA (V)
	  86 GAA (E) 1.000 -> GAG (E)
	 111 GTA (V) 1.000 -> GTG (V)
	 114 CGA (R) 0.998 -> CGG (R)
	 118 TTG (L) 1.000 -> TTA (L)
	 132 CCA (P) 0.946 -> CCG (P)
	 134 GCA (A) 1.000 -> GCT (A)
	 144 TCA (S) 1.000 -> TCG (S)
	 184 TAT (Y) 0.983 -> TTG (L)
	 186 GAT (D) 0.996 -> GAG (E)
	 187 GCC (A) 0.987 -> GTC (V)
	 188 GAG (E) 0.968 -> AAG (K)
	 189 CAG (Q) 0.997 -> GAG (E)
	 190 ATT (I) 0.992 -> GTT (V)
	 191 ATG (M) 0.980 -> TTG (L)
	 196 CTC (L) 1.000 -> CTG (L)
	 200 GAA (E) 0.971 -> AAT (N)
	 201 TTT (F) 0.922 -> TGG (W)
	 203 GAC (D) 0.933 -> GGC (G)
	 206 TTG (L) 0.949 -> AGG (R)
	 209 CCA (P) 0.999 -> CTA (L)
	 210 ACC (T) 0.998 -> TCC (S)
	 211 TAT (Y) 0.997 -> TTC (F)
	 214 CAA (Q) 1.000 -> CAG (Q)
	 215 TCG (S) 0.998 -> ACG (T)
	 216 TTT (F) 0.987 -> CTC (L)
	 220 ACT (T) 1.000 -> ACG (T)
	 227 GCC (A) 1.000 -> GCG (A)
	 230 CTC (L) 1.000 -> CTA (L)
	 236 GTC (V) 0.989 -> GCC (A)
	 237 CTG (L) 1.000 -> CTT (L)
	 244 GAA (E) 0.990 -> GAT (D)
	 245 CGA (R) 1.000 -> AGA (R)
	 247 GCC (A) 0.998 -> TCC (S)
	 249 GTT (V) 0.934 -> GCT (A)
	 250 CTC (L) 1.000 -> CTG (L)
	 252 GAA (E) 1.000 -> GAG (E)
	 255 ATT (I) 0.996 -> CTC (L)
	 257 GCC (A) 0.992 -> GTC (V)
	 260 GCA (A) 0.991 -> GAG (E)
	 269 AAG (K) 0.953 -> AGA (R)
	 275 GTC (V) 0.967 -> ATC (I)
	 276 GCC (A) 1.000 -> GCT (A)
	 285 CCT (P) 0.840 -> CTT (L)
	 289 ACT (T) 0.833 -> GCT (A)
	 290 AGC (S) 0.831 -> TGC (C)
	 297 TAC (Y) 1.000 -> TAT (Y)
	 302 CTT (L) 1.000 -> CTG (L)
	 320 GCC (A) 1.000 -> GCA (A)
	 333 ACC (T) 1.000 -> ACT (T)
	 334 CTC (L) 0.767 -> ATC (I)
	 335 GAT (D) 0.894 -> GCT (A)
	 345 ATG (M) 0.586 -> GTG (V)
	 413 ACA (T) 0.492 -> --- (-)
	 416 CTG (L) 0.797 -> ATT (I)
	 417 TCT (S) 0.952 -> GCG (A)
	 420 AGC (S) 0.988 -> ACC (T)


Branch 12:    9..15 (n= 2.0 s=17.0)

	  15 GCG (V) 0.527 -> GTG (V) 0.548
	  31 TTG (L) 0.990 -> CTG (L) 1.000
	  55 GGG (G) 0.965 -> GGA (G) 1.000
	  60 ATG (L) 0.704 -> CTG (L) 0.714
	 123 CAG (Q) 0.945 -> CAA (Q) 1.000
	 148 TTC (F) 0.872 -> TTT (F) 1.000
	 165 GTC (V) 0.926 -> GTA (V) 1.000
	 184 TCT (S) 0.965 -> TCG (S) 1.000
	 189 CTG (L) 0.955 -> TTG (L) 1.000
	 194 GTC (V) 0.847 -> GTT (V) 0.999
	 210 ACC (T) 0.995 -> ACG (T) 1.000
	 271 TTG (L) 0.989 -> CTG (L) 1.000
	 291 TTA (L) 0.544 -> TTG (L) 0.527
	 295 TTA (L) 0.544 -> TTG (L) 0.527
	 298 TTA (L) 0.544 -> TTG (L) 0.527
	 338 CTG (L) 0.938 -> TTG (L) 1.000
	 394 CTT (L) 0.929 -> CTA (L) 1.000
	 411 TTG (L) 0.989 -> CTG (L) 1.000
	 425 GTG (V) 0.944 -> GTA (V) 1.000


Branch 13:   15..1  (Dsim_67a3R)  (n=49.0 s=17.0)

	   5 ATT (I) 0.998 -> ATA (I)
	   6 GTT (V) 1.000 -> GTA (V)
	  15 GTG (V) 0.548 -> GCG (A)
	  35 ACG (T) 0.640 -> ACC (T)
	  53 GGT (G) 0.661 -> CGA (R)
	  58 TTG (L) 0.997 -> CTG (L)
	  61 GGA (G) 1.000 -> GGT (G)
	  65 ACT (T) 0.582 -> GCT (A)
	  91 ACT (T) 0.528 -> ATT (I)
	 110 GTT (V) 1.000 -> GTG (V)
	 134 AAA (K) 0.999 -> AAG (K)
	 136 AAG (K) 0.848 -> ACG (T)
	 165 GTA (V) 1.000 -> GTT (V)
	 195 CCG (P) 1.000 -> CCT (P)
	 207 TCT (S) 1.000 -> TCG (S)
	 210 ACG (T) 1.000 -> ACA (T)
	 214 CAA (Q) 1.000 -> CAG (Q)
	 260 GCA (A) 0.546 -> --- (-)
	 261 CCC (P) 0.529 -> --- (-)
	 262 AAT (N) 0.386 -> --- (-)
	 283 CGG (R) 0.578 -> --- (-)
	 284 TTG (L) 0.480 -> --- (-)
	 285 CCT (P) 0.432 -> --- (-)
	 286 GGT (G) 0.481 -> --- (-)
	 287 GAA (E) 0.444 -> --- (-)
	 288 AAT (N) 0.356 -> --- (-)
	 289 ACT (T) 0.383 -> --- (-)
	 290 AGC (S) 0.369 -> --- (-)
	 291 TTG (L) 0.527 -> --- (-)
	 292 ATC (I) 0.352 -> --- (-)
	 293 CAT (H) 0.401 -> --- (-)
	 294 AAA (K) 0.444 -> --- (-)
	 295 TTG (L) 0.527 -> --- (-)
	 296 AAC (N) 0.352 -> --- (-)
	 297 TAC (Y) 0.456 -> --- (-)
	 298 TTG (L) 0.527 -> --- (-)
	 299 ACT (T) 0.444 -> --- (-)
	 300 TTC (F) 0.324 -> --- (-)
	 343 CGG (R) 1.000 -> CGC (R)
	 345 GTG (V) 1.000 -> GTT (V)
	 398 CGA (R) 1.000 -> CGG (R)
	 399 GCC (A) 1.000 -> GCG (A)
	 404 TGC (C) 0.964 -> TCC (S)
	 408 ACA (T) 0.939 -> AAA (K)


Branch 14:   15..2  (Dmaur_67a3R)  (n=49.0 s=10.0)

	  31 CTG (L) 1.000 -> CTA (L)
	  35 ACG (T) 0.640 -> AGG (R)
	  60 CTG (L) 0.714 -> ATG (M)
	 202 CGC (R) 1.000 -> CGG (R)
	 204 AGC (S) 1.000 -> AGT (S)
	 258 TCA (S) 0.556 -> ACA (T)
	 260 GCA (A) 0.546 -> --- (-)
	 261 CCC (P) 0.529 -> --- (-)
	 262 AAT (N) 0.386 -> --- (-)
	 267 GAT (D) 1.000 -> GAC (D)
	 282 CTG (L) 0.999 -> TTA (L)
	 283 CGG (R) 0.578 -> --- (-)
	 284 TTG (L) 0.480 -> --- (-)
	 285 CCT (P) 0.432 -> --- (-)
	 286 GGT (G) 0.481 -> --- (-)
	 287 GAA (E) 0.444 -> --- (-)
	 288 AAT (N) 0.356 -> --- (-)
	 289 ACT (T) 0.383 -> --- (-)
	 290 AGC (S) 0.369 -> --- (-)
	 291 TTG (L) 0.527 -> --- (-)
	 292 ATC (I) 0.352 -> --- (-)
	 293 CAT (H) 0.401 -> --- (-)
	 294 AAA (K) 0.444 -> --- (-)
	 295 TTG (L) 0.527 -> --- (-)
	 296 AAC (N) 0.352 -> --- (-)
	 297 TAC (Y) 0.456 -> --- (-)
	 298 TTG (L) 0.527 -> --- (-)
	 299 ACT (T) 0.444 -> --- (-)
	 300 TTC (F) 0.324 -> --- (-)
	 313 CCA (P) 0.876 -> TCA (S)
	 346 TTG (L) 0.744 -> TTT (F)
	 367 AAT (N) 0.867 -> ACT (T)
	 380 GAT (D) 0.756 -> AAT (N)
	 386 ACT (T) 1.000 -> ACC (T)
	 407 GCC (A) 1.000 -> GCT (A)
	 408 ACA (T) 0.939 -> ACT (T)
	 426 TCG (S) 1.000 -> TCA (S)


List of extant and reconstructed sequences

    15   1314

Dsim_67a3R        ATG CGG GCT AAC ATA GTA AGA AAG ATT TTC GGT CGA AAG AAA GCG CCT GCC GAG GAG CCA AAG AAA GTG TAT CCT GTT GTC GAG GAT TTT CTG ATG CTG GCC ACC AAG TAC TTC TAC TCA ATA GGT GTG GTT CCC TAC GAA TCG GAT GAG AAA CCC CGA TTT GGA CTT CAC CTG TAC CTG GGT TTC CAC GTA GCT AAT CTG CTA TTC GTT TGG TTC ACA ATG ATG GTG TTT GTG GTG AAT TCT GTT CGT GAC AAC GAA GAC TTT CTC AAG ATT TCC ATG GTT GTG GGC TAT ATT ACT TTC GGC AAC GTC GGC GTC CTA AAG ATT TTA GTG GTT CAA TTG CAA AAG AGA AAA TTA ACC AGC TTG GTG CAA AAT TTG AAG TCC TTA TTT CCA CAG CCA AAT AAG GGA ACG CAC GAG GAT TTT GAT GTA GAG CAC TAT CTG AGA TTT AGC AAA CTG ATC TCA AAG TAT TTC GGA CGC CTT TAC GTG GCT ATG ATC GTT ATC AAC AGC GCG TCC TCC ATC ACA CAG TAT GCG ATT CAA AGG TGG TGG CTC CAT TCG GCG AAT GTG GAG TTG ACT CTG CCC TAT GTT CCT CTG GCC CCA TGG AAC TGG CGC GGA AGC TGG ACA TCG TGG CCG ACA TAC TTG CTC CAG TCG ACT GCT GCC TAC ACT TGC ACT TGC GGC TGT TTG TCC GCC GAT CTT ATG ATG TTC GCC GTG GTC ATG CAG GTC ATC ATG CAC TTC GAT AGA TTG GCC AAG GCA CTC AGG GAG TTC GAT AAA AGG TGT TCA AAT --- --- --- GGA GCT GAG GAG GAT TTA AAT GAG CTG AGA TCC CTG ATC GTC TAT CAC AAT CAA GTT CTG --- --- --- --- --- --- --- --- --- --- --- --- --- --- --- --- --- --- AGA CTC ACG AGC AAG ATG AAC GAC ATC TTT GGA GTT CCA TTG CTA TTG AAC TTT CTC AAC TCT TCG ATG CTC ATT TGC AAT GTG GGA TTT CAG TTG ACC ATT GGC ATC AGT TTG GAG TAT ATC GGC CGC CAG GTT TTG ATC ATA CTC TCG GCT CTG GTG GAG GTC TAC CTC ATC TGC TCC TTA AGC CAG ATG CTT ATT AAT GCG AGC AAA AAT GTT AGC CTT GCC GTC TAC GAT ATG GAT TGG CTG GAG TAC GAT ACT AAA TTC CGG AAA ATG CTC GTC CTA GTA GTT ATG CGG GCG CAG AAA CCC GTC TCC TTG AAT GCC AAA GCA TTC CTG TCC ACA GTC TCA ATG GGG ACC ATG ACC ACT TTC ATG CAA GTA TCG TAC AAG TTC TTC TGC GCT ATT CGG ATG ATG TAT CAG 
Dmaur_67a3R       ATG CGG GCT AAC ATT GTT AGA AAG ATT TTC GGT CGA AAG AAA GTG CCT GCC GAG GAG CCA AAG AAA GTG TAT CCT GTT GTC GAG GAT TTT CTA ATG CTG GCC AGG AAG TAC TTC TAC TCA ATA GGT GTG GTT CCC TAC GAA TCG GAT GAG AAA CCC GGT TTT GGA CTT CAC TTG TAC ATG GGA TTC CAC GTA ACT AAT CTG CTA TTC GTT TGG TTC ACA ATG ATG GTG TTT GTG GTG AAT TCT GTT CGT GAC AAC GAA GAC TTT CTC AAG ACT TCC ATG GTT GTG GGC TAT ATT ACT TTC GGC AAC GTC GGC GTC CTA AAG ATT TTA GTT GTT CAA TTG CAA AAG AGA AAA TTA ACC AGC TTG GTG CAA AAT TTG AAG TCC TTA TTT CCA CAG CCA AAT AAA GGA AAG CAC GAG GAT TTT GAT GTA GAG CAC TAT CTG AGA TTT AGC AAA CTG ATC TCA AAG TAT TTC GGA CGC CTT TAC GTG GCT ATG ATC GTA ATC AAC AGC GCG TCC TCC ATC ACA CAG TAT GCG ATT CAA AGG TGG TGG CTC CAT TCG GCG AAT GTG GAG TTG ACT CTG CCC TAT GTT CCG CTG GCC CCA TGG AAC TGG CGG GGA AGT TGG ACA TCT TGG CCG ACG TAC TTG CTC CAA TCG ACT GCT GCC TAC ACT TGC ACT TGC GGC TGT TTG TCC GCC GAT CTT ATG ATG TTC GCC GTG GTC ATG CAG GTC ATC ATG CAC TTC GAT AGA TTG GCC AAG GCA CTC AGG GAG TTC GAT AAA AGG TGT ACA AAT --- --- --- GGA GCT GAG GAG GAC TTA AAT GAG CTG AGA TCC CTG ATC GTC TAT CAC AAT CAA GTT TTA --- --- --- --- --- --- --- --- --- --- --- --- --- --- --- --- --- --- AGA CTC ACG AGC AAG ATG AAC GAC ATC TTT GGA GTT TCA TTG CTA TTG AAC TTT CTC AAC TCT TCG ATG CTC ATT TGC AAT GTG GGA TTT CAG TTG ACC ATT GGC ATC AGT TTG GAG TAT ATC GGC CGG CAG GTG TTT ATC ATA CTC TCG GCT CTG GTG GAG GTC TAC CTC ATC TGC TCC TTA AGC CAG ATG CTT ATT ACT GCG AGC AAA AAT GTT AGC CTT GCC GTC TAC GAT ATG AAT TGG CTG GAG TAC GAT ACC AAA TTC CGG AAA ATG CTC GTC CTA GTA GTT ATG CGA GCC CAG AAA CCC GTC TGC TTG AAT GCT ACT GCA TTC CTG TCC ACA GTC TCA ATG GGG ACC ATG ACC ACT TTC ATG CAA GTA TCA TAC AAG TTC TTC TGC GCT ATT CGG ATG ATG TAT CAG 
Dsim_Or67aD       --- ATG GCC AAC GTC --- --- --- --- --- --- --- --- --- --- --- GCG GAA GAG TCA AAA GAA AAG CAT TAC GAT GTC GAT GAT TTT TTG AGG CTA CCT GTA ATT TTC TAC AAT GTC ATG GGC ATA TCA CCC TAT GAA ACT GAC CGA AAA CCA ACT GTT TGG TTT CAA ATA TAT TTC GTA TTG AAC GTG GTT AAC GTT GTG CTG GCC TTT ACT GCT GAA ATC GCG TTC CTG GTA AAC ACT TTT CGC GAT AAT GAG AAT TTT CTC GAG AGC TGC ATC GTA TTG AGC TAT GTG TCC TTT GTG GTC ACA GGA CTT TTA AAG ATA TGC GCT GTG ATG AAT CGG AAG CCA AAG TTA ACC AGT TTG GTT CGG CAA TTG AGG ACC TGT TTT CCG TCG CCG AGT GCT AAG GAT CAG GAG GAA TAT GCT GTG AAG TCG TAT CTG GAT CGC AGC CAT ATG TAC ACA AAG GGA TTT GGT GGT CTC TAC ACG ATT ACG TAT TTC GCC CAC ATC CTT ATT CCC TTG TTG GTA TAC ATC ATT CAG AGT GTG GTG CTC CAG TTG CCG GAG GTC AAG GAG GTT TTG CCG TTT TAC CAA CTG GAA CCT TGG AAT TGG CAC GGC TCC TGG AGG TTT TAT CTA TCC TTC TTT CAC CAG ACG CTC GCC GGA TAT ACG GCT ACA TGT GGA TCC ATT GCG GGT GAC CTA ATG ATC TTC GCT GTG GCC CTT CAG GTC ATC ATG CAC TAC GAT AGA CTG TCC AAG GCT CTG AGG GAG TTT AAG CTC CAA GTC CTT AAC GAG CCC AAT GGA GTT AAT GAG GAT CTG AGA AAG TTG CAG TCC CTA ATC GCT AAT CAC ATT GAT ATA CTT CGG TTG CTT GGT GAA AAT GCT TGC TTA ATC CAT AAA TTA AAC TAT TTA ACT TTC AGA CTG ACC GAT GTG ATG AAC GAG GTC TTT GGA GTT CCT TTG TTG CTA AAC TTT TTG GCA TCT TCG CTG CTC GTC TGC CTG GTG GGA TTT CAA TTA ACT ATC GCT TTC AAT CCC GAG TAT TTT TGC AAG CAG GTG CTA CTC CTG ACT TCC GCA TTG GTA GAG ATC TAT CTC CTG TGC TAC TTC AGC CAG ATG TTA ATG GAT GCT AGC GAA AAC GTG GGC TTT GCG GTG TAC GAT ATG GAC TGG ACC GGT GCC GAC AAT CGA TTC AAG AAA ATG TTA ATT TAT ATA TCT ATG CGA GCC CAG AAG CCA GTT TGC CTA AAA GCA ACT ATT GTC TTG GAC --- TTA TCC ATT GCG ACT ATG ACC ATC TTT CTT GGC ATG TCG TAT AAA TTT TTC TGC GCT ATA AGG ACT ATG TAT CAA 
Dmaur_67aD        --- ATG GCC AAC GTC --- --- --- --- --- --- --- --- --- --- --- GCG GAA GAG TCA AAA GAA AAG CAT TAC GAT GTC GAT GAT TTT TTG AGG CTA CCT GTA ATT TTC TAC AAT GTC ATG GGC ATA GCA CCC TAT GAA ACT GAC CGA AAA CCA ACT ATT TGG TTT CAA ATA TAT TTC GTA TTG AAC GTG TTT AAT GCT GTG CTG GCC TTT ACT GCT GAA ATA GCG TTC ATG GTG AAC ACT TTT CGC GAT AAT GAA AAT TTT CTC GAG AGC TGC ATC GTA TTG AGC TAT GTG TCC TTT GTG GTC ACA GGA CTT TTA AAG ATG TGC GCT GTA ATG TAT CGA AAG CCA AAG TTG ACC AGT TTG GTT CGG CAA TTG AGG ACC TGT TTT CCG TCA TCA AGT GCA AAG GAT CAG GAG GAA TAT GCT GTG AAG TCA TAT CTG GAT CGC AGC CAT ATG TAC ACA AAG GGA TTT GGT GGT CTC TAC ACG ATT ACG TAT TTC GCC CAC ATC CTT ATT CCC TTG TTG GTA TAC ATC ATT CAG AGT GTG GTG CTC CAG TAT CCG GAT GCC GAG CAG ATT ATG CCG TTT TAC CAA CTC GAA CCA TGG GAA TTT CAC GAC TCC TGG TTG TTT TAT CCA ACC TAT TTT CAC CAA TCG TTT GCC GGA TAT ACT GCT ACA TGT GGA TCC ATT GCC GGT GAC CTC ATG ATC TTC GCT GTG GTC CTG CAG GTC ATC ATG CAC TAC GAA CGA CTG GCC AAG GTT CTC AGG GAA TTT AAG ATT CAA GCC CTT AAC GCA CCC AAT GGA GTT AAT GAG GAT CTG AAG AAG TTG CAG TCC CTA GTC GCC AAT CAC ATT GAT ATA CTT CGG TTG CCT GGT GAA AAT ACT AGC TTA ATC CAT AAA TTA AAC TAC TTA ACT TTC AGA CTT ACC GAT GTG ATG AAC GAG ATC TTT GGA GTT CCT TTG TTG CTT AAC TTT TTG GCC TCT TCG CTG CTC GTC TGC CTG GTG GGA TTT CAA TTA ACC CTC GAT TTC AAT CCC GAG TAT TTT TGC AAG CAG ATG CTA CTC CTG ACT TTC GCA TTG GTA GAG ATC TAT CTC CTG TGC TAC TTC AGC CAG ATG TTA ATG GAT GCT AGC GAA AAC GTG GGC TTT GCG GTG TAC GAT ATA GAC TGG ACC GGT GCC GAC AAT CGA TTC AAG AAA ATG TTA ATT TAT ATA TCT ATG CGA GCC CAG AAG CCA GTT TGC CTA AAA GCA ACT ATT GCC TTG GAC --- TTA TCC CTG TCT ACT ATG AGC ATC TTT CTT GGC ATG TCG TAT AAA TTT TTC TGC GCT ATA AGG ACT ATG TAT --- 
Dmel_67aP         --- ATG GAT AAC GTC --- --- --- --- --- --- --- --- --- --- --- GCG GAA ATG CCT GAA GAA AAG TAT GTC GAA GTC GAT GAT TTT TTG AGG CTA GCT GTG AAA TTC TAC AAT ACT TTG GGC ATT GAT CCC TAT GAA ACT GGA CGA AAA CGA ACT ATT TGG TTT CAA ATA TAT TTC GCA TTG AAT ATG TTT AAT ATG GTG TTT AGT TTT TAT GCC GAG GTA GCG ACT CTG GTG GAC AGG TTA CGC GAT AAT GAA AAT TTT CTC GAG AGC TGC ATC TTA CTG AGC TAC GTG TCC TTT GTG GTC ATG GGC CTC TCC AAG ATA GGT GCT GTA ATG AAA AAA AAG CCA AAA ATG ACA GCT TTG GTC AGG CAA TTG GAG ACC TGC TTT CCG TCG CCA AGT GCA AAG GTT CAA GAG GAA TAT GCT GTG AAG TCC TGG CTG AAA CGC TGC CAT ATA TAC ACA AAG GGA TTT GGT GGT CTC TTC ATG ATC ATG TAT TTC GCT CAC GCT CTG ATT CCC TTA TTC ATA TAC TTC ATT CAA AGA GTG CTG CTC CAC TAT CCG GAT GCC AAG CAG ATT ATG CCG TTT TAC CAA CTC GAA CCT TGG GAA TTT CGC GAC TCC TGG TTG TTT TAT CCA AGC TAT TTT CAC CAG TCG TCG GCC GGA TAT ACG GCT ACA TGT GGA TCC ATT GCC GGT GAC CTA ATG ATC TTC GCT GTG GTC CTG CAG GTC ATC ATG CAC TAC GAA AGA CTG GCC AAG GTT CTT AGG GAG TTT AAG ATT CAA GCC CAT AAC GCA CCC AAT GGA GCT AAG GAG GAT ATA AGG AAG TTG CAG TCC CTA GTC GCC AAT CAC ATT GAT ATA CTT --- --- --- --- --- --- --- --- --- --- --- --- --- --- --- --- --- --- CGA CTC ACT GAT CTG ATG AAC GAG GTC TTT GGA ATT CCC TTG TTG CTA AAC TTT ATT GCA TCT GCG CTG CTG GTC TGC CTG GTG GGA GTT CAA TTA ACC ATC GCT TTA AGT CCA GAG TAT TTT TGC AAG CAG ATG CTA TTT CTG ATT TCC GTA CTG CTT GAG GTC TAT CTC CTT TGC TCC TTC AGC CAG AGG TTA ATA GAT GCT AGC GAA AAC GTG GGC CAT GCG GCA TAC GAT ATG GAT TGG TTA GGT TCC GAC AAA CGA TTC AAG AAA ATT TTA ATT TTT ATA TCT ATG CGA TCC CAG AAG CCA GTT TGC CTT AAA GCC ACA GTT GTC TTG GAC --- TTA TCC ATG CCA ACT ATG AGC ATC TTT CTT GGT ATG TCG TAT AAG TTT TTC TGC GCT GTG AGG ACT ATG TAT CAA 
Dmaur_67aP        --- ATG TAT AAC GTC --- --- --- --- --- --- --- --- --- --- --- GCG GAA GTT CCT GAA GAA AAG TAT GTC GAA GTC GAC GAT TTT TTG AAG CTA GCT GTG AAA TTC TAT AAT ACT TTG GGC GTT GAT CCC TAT GAA ACT GGC CAA AAA CAA ACT ATT TGG TTT CAA ATA TAT TTT GTG TTG AAC GTA ATT AAT ATG GTG TTT AGT TTT TTT GCC GAG GTA GCG GCT CTG ATA CAC ATG TCA CGC GAT GAT GAA AAT TTT CTC GAG TGC TGC ATC GTA TTG AGC TAT GTG TCC TTT GTG GTC ATA GGT CTC TCC AAG ATA TTT GCT GTA ATG AAA CAA AAG CCA AAA ATG ACC GCA TTG GTT AGC CAA TTG AAG ACC TGC TTT CCG TCG CCA AGT GCA AAG GAT CAG GAG GAA TAT GCT CCG AAG TCC TGG CTG AAA CGC TGC CAT ATG TAC ACA AAG GGA TTT GGT GTT CTC TAC ACG ATC TTG TAT TTC GCC CAC GCC ACA ATT CCC TTA TTC GTA TAC TTC GTT CAA AGA GCG GTG CTC CAG TAT CCG GAT GCC GAG CAG ATT ATC --- --- --- --- --- --- --- --- --- --- --- --- --- --- --- --- --- --- --- --- --- --- --- --- TTT GCC GGA TAT ACT GCT ACA TGT GGA TCC ATT GCC GGT GAC CTC ATG ATC TTC GCT GTG GTC CTG CAG GTC ATC ATG CAC TAC GAA CGA CTG GCC AAG GTT CTC AGG GAA TTT AAG ATT CAA GCC CTT AAC GCA CCC AAT GGA GTT AAT GAG GAT CTG AAG AAG TTG CAG TCC CTA GTC GCC AAT CAC ATT GAT ATA CTT --- --- --- --- --- --- --- --- --- --- --- --- --- --- --- --- --- --- CGG CTC ACC GAT GTG ATG AAT GAG GTG CTT GGT ATT CCC TTG TTG CTA AAC TTT ATT GTC TCT GCG CTG CTC GTC TGC CTG GTG GGA TTT CAA TTA ACC CTC GAT TTC AAT CCC GAG TAT TTT TGC AAG CAG GTG CTG CTC CTG ACT TCT GTA CTG TTT GAG GTC TAT CTC CTC TAC TCC TTC AGC CAG ATG TTA ATA GAT GCT AGC GAA AAC GTT GGC CAT GCG GCA TAC GAT ATG GAC TGG TTA GGA TCC GAC AAA CGA TTC AAG AAA ATT GTA ATC TAT ATA TCT ATG CGA GCC CAG AAG CTA GTT --- --- --- --- --- --- --- --- --- --- --- --- --- --- --- --- --- --- --- --- --- --- --- --- --- --- --- --- --- --- --- --- --- --- --- 
Dsim_Or67aP       --- ATG GAT AAC GTC --- --- --- --- --- --- --- --- --- --- --- GCG GAA GTT CCT GAA GAA AAG TAT GTC GAA GTC GAC GAT TTT TTG AAG CTA GCT GTG AAA TTC TAT AAT ACT TTG GGC ATT GAT CCC TAT GAA ACT GGC CAA AAG CAA ACT ATT TGG TTT CAA ATA TAT TTT GTG TTG AAC GTG ATT AAT ATG GTG TTT AGT TTT TTT GCC GAG GTA GCG GCT CTG ATA CAC ATG TTA CGC GAA GAT GAA AAT TTT CTC GAG TGC TGC ATC GTA TTG AGC TAT GTG TCC TTT GTG GTC ATA GGT CTC TCC AAG ATA TTT GCT GTA ATG AAA CAA AAG CCA AAA ATG ACC GCA TTG GTC AAC CAA TTG AAG ACC TGC TTT CCG TCG CCA AGT GCA AAG GAT CAG GAG GAA TAT GCT CCG AAG TCC TGG CTG AAA CGC TGC CAT ATG TAC ACA AAG GGA TTT GGT GTT CTC TAC ACG ATC TTG TAT TTC GCC CAC GCC CTA ATT CCC TTA TTC GTA TAC TTC GTT CAA AGA ACG CTG CTC CAG TAT CCG GAT GCC GAG CAG ATT ATG CCG TTT TAC CAA CTC GAA CCG TGG GAA TTT CGC AAC TCC TGG TTG TTT TAT CCA ACC TAT TTT CAC CAA TCG CTT GCC GGA TAT ACT GCT ACA TGT GGA TCC ATT GCC GGT GAC CTC ATG ATC TTC GCT GTG GTC CTG CAG GTC ATC ATG CAC TAC GAA CGA CTG GCC AAG GTT CTC AGG GAA TTT AAG ATT GAA GCC CTT AAC GAG CCC AAT GGA GTT AAT AAA GAT CTG AAG AAG TTG CAG TCC CTA GTC GCC AGT CAC ATT GAT ATA CTT --- --- --- --- --- --- --- --- --- --- --- --- --- --- --- --- --- --- CGG CTC ACC GAT GTG ATG AAT GAG GTG TTT GGT GTT CCC TTG TTG CTA AAC TTT ATT GTC TCT GCG CTG CTC GTC TGC CTG GTG GGA TTT CAA TTA ACC CTC GAT TTC AAT CCC GAG TAT TTT TGC AAG CAG GTG CTG CTC CTG ACT TCT GTA CTG TTT GAG GTC TAT CTC CTC TGC TCC TTC AGC CAG ATG TTA ATA GAT GCT AGC GAA AAC GTT GGC CAT GCG GCA TAC GAT ATG GAC TGG TTA GGA TCC GAC AAA CGA TTC AAG AAA ATT TTA ATC TAT ATA TCT ATG CGA GCC CAG AAG CCA GTT TGC CTA AAA GCC ACA ATT GTC TTG GAC --- TTA TCC CTC TCT ACT ATG AGC ATC TTT CTT GGC ATG TCG TAT AAG TTC TTT GGC GCT TTA AGG ACT ATG TAT CAA 
Dsec_67aP         --- ATG GAT AAC GTC --- --- --- --- --- --- --- --- --- --- --- GCG GAA GTG CCT GAA GAA AAG TAT GTC GAA GTC GAT GAT TTT TTA AAG CTA GCT GTG AAA TTC TAT TAT ACT TTG GGC ATT GAT CCC TAT GAA ACT GGC CAA AAA CAA ACT ATT TGG TTT CAA ATA TAT TTT GTG TTG AAC GTG ATT AAT ATG GTG TAT ACT TTT TTT GCC GAG GTA GCG ACT GTG ATA ACC CTG TTA CGC GAT GAT GAA AAT TTT CTC GAG TGC TGC ATC GTA TTG AGC TAT TTG TCC TTT GTG GTC ATA GGT CTC TCC AAG ATA TTT GCT GTA ATG AAA CAA AAG CCA AAA ATG ACC GCA TTG GTC AGC CAA TTG AAG ACC TGC TTT CCG TCG CCA AGT GCA AAG GAT CAG GAG GAA TAT GCT CCG AAG TCC TGG TTG AAA CGC TGC CAT ATG TAC ACA AAG GGA TTT GGT GTT CTC TAC ATG ATC TTG TAT TTC GCC CAC GCC CTA ATT CCC TTA TTC GTA TAC TTC GTT CAA AGA GCG CTG CTC CAG TAT CCG GAT GCC GAG CAG ATT ATG CCG TTT TAC CAA CTC GAA CCT TGG GAA TTT CGC AAG TCC TGG TTG CTT TAT CCA ACC TAT TTT CAC CAA TCG TTG GCC GGT TAT ACT GCT ACA TGT GGA TCC ATT GCC GGT GAC CTC ATG ATC TTC GCT GTG GTC CTG CAG GTC ATC ATG CAC TAC GAA CGA CTG GCC AAG GTT CTC AGG GAA TTT AAG ATT CAA GCC CTT AAC GAG CCC AAT GGA CTT AAT GAG GAT CTG AAG AAG TTG CAG TCC CTA GTC GCC AAT CAC ATA GAT ATA CTT --- --- --- --- --- --- --- --- --- --- --- --- --- --- --- --- --- --- CGG CTC ACC GAT GTG ATG AAT GAG GTG TTT GGT ATT CCC TTG TTG CTA AAC TTT ATT GTC TCT GCG CTG CTC GTC TGC CTG GTG GGA TTT CAA TTA ACC GTC GAT TTC AAT CCC GAG TAT TTT TGC AAG CAG GTG CTG CTC CTG ACT TCT GTA CTG TTT GAG GTC TAT CTC CTC TGC TCA TTT AGC CAG ATG TTA ATA GAT GCT AGC GAA AAC GTT GGC CAT GCG GCA TAC GAT ATG GAC TGG TTA GGA TCC GAC AAA CGA TTC AAG AAA ATT TTA ATC TAT ATA TCA ATG CGA GCC CAG AAG CCA GTG TGC CTT AAA GCC ACA ATT TTC TTG GAC --- TTA TCC CTT TCC ACT ATG AGC ATC TTT CTT GGC ATG ACG TAT AAG TTC TTT GGC GCT TTA AGG ACT ATG TAT CAA 
node #9           ATG CGG GCT AAC ATT GTT AGA AAG ATT TTC GGT CGA AAG AAA GCG CCT GCC GAG GAG CCA AAG AAA GTG TAT CCT GTT GTC GAG GAT TTT TTG ATG CTG GCC ACG AAG TAC TTC TAC TCA ATA GGT GTG GTT CCC TAC GAA TCG GAT GAG AAA CCC GGT TTT GGG CTT CAC TTG TAC ATG GGA TTC CAC GTA ACT AAT CTG CTA TTC GTT TGG TTC ACA ATG ATG GTG TTT GTG GTG AAT TCT GTT CGT GAC AAC GAA GAC TTT CTC AAG ACT TCC ATG GTT GTG GGC TAT ATT ACT TTC GGC AAC GTC GGC GTC CTA AAG ATT TTA GTT GTT CAA TTG CAA AAG AGA AAA TTA ACC AGC TTG GTG CAG AAT TTG AAG TCC TTA TTT CCA CAG CCA AAT AAA GGA AAG CAC GAG GAT TTT GAT GTA GAG CAC TAT CTG AGA TTC AGC AAA CTG ATC TCA AAG TAT TTC GGA CGC CTT TAC GTG GCT ATG ATC GTC ATC AAC AGC GCG TCC TCC ATC ACA CAG TAT GCG ATT CAA AGG TGG TGG CTC CAT TCT GCG AAT GTG GAG CTG ACT CTG CCC TAT GTC CCG CTG GCC CCA TGG AAC TGG CGC GGA AGC TGG ACA TCT TGG CCG ACC TAC TTG CTC CAA TCG ACT GCT GCC TAC ACT TGC ACT TGC GGC TGT TTG TCC GCC GAT CTT ATG ATG TTC GCC GTG GTC ATG CAG GTC ATC ATG CAC TTC GAT AGA TTG GCC AAG GCA CTC AGG GAG TTC GAT AAA AGG TGT TCA AAT GCA CCC AAT GGA GCT GAG GAG GAT TTA AAT GAG TTG AGA TCC CTG ATC GTC TAT CAC AAT CAA GTT CTG CGG TTG CCT GGT GAA AAT ACT AGC TTA ATC CAT AAA TTA AAC TAC TTA ACT TTC AGA CTC ACG AGC AAG ATG AAC GAC ATC TTT GGA GTT CCA TTG CTA TTG AAC TTT CTC AAC TCT TCG ATG CTC ATT TGC AAT GTG GGA TTT CAG TTG ACC ATT GGC ATC AGT CTG GAG TAT ATC GGC CGG CAG GTG TTG ATC ATA CTC TCG GCT CTG GTG GAG GTC TAC CTC ATC TGC TCC TTA AGC CAG ATG CTT ATT AAT GCG AGC AAA AAT GTT AGC CTT GCC GTC TAC GAT ATG GAT TGG CTG GAG TAC GAT ACT AAA TTC CGG AAA ATG CTC GTC CTT GTA GTT ATG CGA GCC CAG AAA CCC GTC TGC TTG AAT GCC ACA GCA TTC TTG TCC ACA GTC TCA ATG GGG ACC ATG ACC ACT TTC ATG CAA GTG TCG TAC AAG TTC TTC TGC GCT ATT CGG ATG ATG TAT CAG 
node #10          ATG ATG GCT AAC GTC GTT AGA AAG ATT TTC GGT CGA AAG AAA GCG CCT GCG GAA GAG CCA AAA GAA AAG TAT TTC GAT GTC GAT GAT TTT TTG AGG CTA GCT GTG AAA TTC TAC AAT ACT ATG GGC ATT GCT CCC TAT GAA ACT GAC CGA AAA CCA ACT ATT TGG TTT CAA ATA TAT TTC GTA TTG AAC GTG TTT AAT GTG GTG TTT GCT TTT TTT GCC GAG ATA GCG TTT CTG GTG AAC ACT TTT CGC GAT AAT GAA AAT TTT CTC GAG AGC TGC ATC GTA TTG AGC TAT GTG TCC TTT GTG GTC ATA GGC CTC TTA AAG ATA TGT GCT GTA ATG AAA CAA AAG CCA AAA TTG ACC AGT TTG GTC CGG CAA TTG AAG ACC TGC TTT CCG TCG CCA AGT GCA AAG GAT CAG GAG GAA TAT GCT GTG AAG TCC TAT CTG AAA CGC AGC CAT ATG TAC ACA AAG GGA TTT GGT GGT CTC TAC ACG ATC ATG TAT TTC GCC CAC ATC CTG ATT CCC TTA TTG GTA TAC ATC ATT CAA AGA GTG CTG CTC CAG TAT CCG GAT GCC GAG CAG ATT ATG CCG TTT TAC CAA CTC GAA CCT TGG GAA TTT CGC GAC TCC TGG TTG TTT TAT CCA ACC TAT TTT CAC CAA TCG TTT GCC GGA TAT ACT GCT ACA TGT GGA TCC ATT GCC GGT GAC CTC ATG ATC TTC GCT GTG GTC CTG CAG GTC ATC ATG CAC TAC GAA CGA CTG GCC AAG GTT CTC AGG GAA TTT AAG ATT CAA GCC CTT AAC GCA CCC AAT GGA GTT AAT GAG GAT CTG AAG AAG TTG CAG TCC CTA GTC GCC AAT CAC ATT GAT ATA CTT CGG TTG CCT GGT GAA AAT ACT AGC TTA ATC CAT AAA TTA AAC TAC TTA ACT TTC AGA CTC ACC GAT GTG ATG AAC GAG GTC TTT GGA GTT CCC TTG TTG CTA AAC TTT TTG GCC TCT TCG CTG CTC GTC TGC CTG GTG GGA TTT CAA TTA ACC CTC GAT TTC AAT CCC GAG TAT TTT TGC AAG CAG ATG CTA CTC CTG ACT TCC GCA CTG GTT GAG GTC TAT CTC CTC TGC TCC TTC AGC CAG ATG TTA ATA GAT GCT AGC GAA AAC GTG GGC CTT GCG GTA TAC GAT ATG GAC TGG TTA GGT TCC GAC AAT CGA TTC AAG AAA ATG TTA ATT TAT ATA TCT ATG CGA GCC CAG AAG CCA GTT TGC CTA AAA GCC ACA ATT GTC TTG GAC ACA TTA TCC CTG TCT ACT ATG AGC ATC TTT CTT GGC ATG TCG TAT AAG TTT TTC TGC GCT ATA AGG ACT ATG TAT CAA 
node #11          ATG ATG GAT AAC GTC GTT AGA AAG ATT TTC GGT CGA AAG AAA GCG CCT GCG GAA GTG CCT GAA GAA AAG TAT GTC GAA GTC GAT GAT TTT TTG AGG CTA GCT GTG AAA TTC TAC AAT ACT TTG GGC ATT GAT CCC TAT GAA ACT GGC CGA AAA CAA ACT ATT TGG TTT CAA ATA TAT TTC GTA TTG AAC GTG TTT AAT ATG GTG TTT AGT TTT TTT GCC GAG GTA GCG GCT CTG GTG CAC ATG TTA CGC GAT AAT GAA AAT TTT CTC GAG AGC TGC ATC GTA TTG AGC TAT GTG TCC TTT GTG GTC ATA GGC CTC TCC AAG ATA TGT GCT GTA ATG AAA CAA AAG CCA AAA ATG ACC GCT TTG GTC AGG CAA TTG AAG ACC TGC TTT CCG TCG CCA AGT GCA AAG GAT CAG GAG GAA TAT GCT GTG AAG TCC TGG CTG AAA CGC TGC CAT ATG TAC ACA AAG GGA TTT GGT GGT CTC TAC ACG ATC ATG TAT TTC GCC CAC GCC CTA ATT CCC TTA TTC GTA TAC TTC ATT CAA AGA GTG CTG CTC CAG TAT CCG GAT GCC GAG CAG ATT ATG CCG TTT TAC CAA CTC GAA CCT TGG GAA TTT CGC GAC TCC TGG TTG TTT TAT CCA ACC TAT TTT CAC CAA TCG TTT GCC GGA TAT ACT GCT ACA TGT GGA TCC ATT GCC GGT GAC CTC ATG ATC TTC GCT GTG GTC CTG CAG GTC ATC ATG CAC TAC GAA CGA CTG GCC AAG GTT CTC AGG GAA TTT AAG ATT CAA GCC CTT AAC GCA CCC AAT GGA GTT AAT GAG GAT CTG AAG AAG TTG CAG TCC CTA GTC GCC AAT CAC ATT GAT ATA CTT CGG TTG CCT GGT GAA AAT ACT AGC TTA ATC CAT AAA TTA AAC TAC TTA ACT TTC CGA CTC ACC GAT GTG ATG AAC GAG GTC TTT GGA ATT CCC TTG TTG CTA AAC TTT ATT GCC TCT GCG CTG CTC GTC TGC CTG GTG GGA TTT CAA TTA ACC CTC GAT TTC AAT CCC GAG TAT TTT TGC AAG CAG GTG CTA CTC CTG ACT TCC GTA CTG TTT GAG GTC TAT CTC CTC TGC TCC TTC AGC CAG ATG TTA ATA GAT GCT AGC GAA AAC GTG GGC CAT GCG GCA TAC GAT ATG GAC TGG TTA GGT TCC GAC AAA CGA TTC AAG AAA ATT TTA ATT TAT ATA TCT ATG CGA GCC CAG AAG CCA GTT TGC CTA AAA GCC ACA ATT GTC TTG GAC ACA TTA TCC CTG TCT ACT ATG AGC ATC TTT CTT GGC ATG TCG TAT AAG TTT TTC TGC GCT TTA AGG ACT ATG TAT CAA 
node #12          ATG ATG GAT AAC GTC GTT AGA AAG ATT TTC GGT CGA AAG AAA GTG CCT GCG GAA GTT CCT GAA GAA AAG TAT GTC GAA GTC GAC GAT TTT TTG AAG CTA GCT GTG AAA TTC TAT AAT ACT TTG GGC ATT GAT CCC TAT GAA ACT GGC CAA AAA CAA ACT ATT TGG TTT CAA ATA TAT TTT GTG TTG AAC GTG ATT AAT ATG GTG TTT AGT TTT TTT GCC GAG GTA GCG GCT CTG ATA CAC ATG TTA CGC GAT GAT GAA AAT TTT CTC GAG TGC TGC ATC GTA TTG AGC TAT GTG TCC TTT GTG GTC ATA GGT CTC TCC AAG ATA TTT GCT GTA ATG AAA CAA AAG CCA AAA ATG ACC GCA TTG GTC AGC CAA TTG AAG ACC TGC TTT CCG TCG CCA AGT GCA AAG GAT CAG GAG GAA TAT GCT CCG AAG TCC TGG CTG AAA CGC TGC CAT ATG TAC ACA AAG GGA TTT GGT GTT CTC TAC ACG ATC TTG TAT TTC GCC CAC GCC CTA ATT CCC TTA TTC GTA TAC TTC GTT CAA AGA GCG CTG CTC CAG TAT CCG GAT GCC GAG CAG ATT ATG CCG TTT TAC CAA CTC GAA CCT TGG GAA TTT CGC AAC TCC TGG TTG TTT TAT CCA ACC TAT TTT CAC CAA TCG TTT GCC GGA TAT ACT GCT ACA TGT GGA TCC ATT GCC GGT GAC CTC ATG ATC TTC GCT GTG GTC CTG CAG GTC ATC ATG CAC TAC GAA CGA CTG GCC AAG GTT CTC AGG GAA TTT AAG ATT CAA GCC CTT AAC GCA CCC AAT GGA GTT AAT GAG GAT CTG AAG AAG TTG CAG TCC CTA GTC GCC AAT CAC ATT GAT ATA CTT CGG TTG CCT GGT GAA AAT ACT AGC TTA ATC CAT AAA TTA AAC TAC TTA ACT TTC CGG CTC ACC GAT GTG ATG AAT GAG GTG TTT GGT ATT CCC TTG TTG CTA AAC TTT ATT GTC TCT GCG CTG CTC GTC TGC CTG GTG GGA TTT CAA TTA ACC CTC GAT TTC AAT CCC GAG TAT TTT TGC AAG CAG GTG CTG CTC CTG ACT TCT GTA CTG TTT GAG GTC TAT CTC CTC TGC TCC TTC AGC CAG ATG TTA ATA GAT GCT AGC GAA AAC GTT GGC CAT GCG GCA TAC GAT ATG GAC TGG TTA GGA TCC GAC AAA CGA TTC AAG AAA ATT TTA ATC TAT ATA TCT ATG CGA GCC CAG AAG CCA GTT TGC CTA AAA GCC ACA ATT GTC TTG GAC ACA TTA TCC CTC TCT ACT ATG AGC ATC TTT CTT GGC ATG TCG TAT AAG TTC TTT GGC GCT TTA AGG ACT ATG TAT CAA 
node #13          ATG ATG GAT AAC GTC GTT AGA AAG ATT TTC GGT CGA AAG AAA GTG CCT GCG GAA GTT CCT GAA GAA AAG TAT GTC GAA GTC GAC GAT TTT TTG AAG CTA GCT GTG AAA TTC TAT AAT ACT TTG GGC ATT GAT CCC TAT GAA ACT GGC CAA AAA CAA ACT ATT TGG TTT CAA ATA TAT TTT GTG TTG AAC GTG ATT AAT ATG GTG TTT AGT TTT TTT GCC GAG GTA GCG GCT CTG ATA CAC ATG TTA CGC GAT GAT GAA AAT TTT CTC GAG TGC TGC ATC GTA TTG AGC TAT GTG TCC TTT GTG GTC ATA GGT CTC TCC AAG ATA TTT GCT GTA ATG AAA CAA AAG CCA AAA ATG ACC GCA TTG GTC AGC CAA TTG AAG ACC TGC TTT CCG TCG CCA AGT GCA AAG GAT CAG GAG GAA TAT GCT CCG AAG TCC TGG CTG AAA CGC TGC CAT ATG TAC ACA AAG GGA TTT GGT GTT CTC TAC ACG ATC TTG TAT TTC GCC CAC GCC CTA ATT CCC TTA TTC GTA TAC TTC GTT CAA AGA GCG CTG CTC CAG TAT CCG GAT GCC GAG CAG ATT ATG CCG TTT TAC CAA CTC GAA CCT TGG GAA TTT CGC AAC TCC TGG TTG TTT TAT CCA ACC TAT TTT CAC CAA TCG TTT GCC GGA TAT ACT GCT ACA TGT GGA TCC ATT GCC GGT GAC CTC ATG ATC TTC GCT GTG GTC CTG CAG GTC ATC ATG CAC TAC GAA CGA CTG GCC AAG GTT CTC AGG GAA TTT AAG ATT CAA GCC CTT AAC GAG CCC AAT GGA GTT AAT GAG GAT CTG AAG AAG TTG CAG TCC CTA GTC GCC AAT CAC ATT GAT ATA CTT CGG TTG CCT GGT GAA AAT ACT AGC TTA ATC CAT AAA TTA AAC TAC TTA ACT TTC CGG CTC ACC GAT GTG ATG AAT GAG GTG TTT GGT ATT CCC TTG TTG CTA AAC TTT ATT GTC TCT GCG CTG CTC GTC TGC CTG GTG GGA TTT CAA TTA ACC CTC GAT TTC AAT CCC GAG TAT TTT TGC AAG CAG GTG CTG CTC CTG ACT TCT GTA CTG TTT GAG GTC TAT CTC CTC TGC TCC TTC AGC CAG ATG TTA ATA GAT GCT AGC GAA AAC GTT GGC CAT GCG GCA TAC GAT ATG GAC TGG TTA GGA TCC GAC AAA CGA TTC AAG AAA ATT TTA ATC TAT ATA TCT ATG CGA GCC CAG AAG CCA GTT TGC CTA AAA GCC ACA ATT GTC TTG GAC ACA TTA TCC CTC TCT ACT ATG AGC ATC TTT CTT GGC ATG TCG TAT AAG TTC TTT GGC GCT TTA AGG ACT ATG TAT CAA 
node #14          ATG ATG GCC AAC GTC GTT AGA AAG ATT TTC GGT CGA AAG AAA GCG CCT GCG GAA GAG TCA AAA GAA AAG CAT TAC GAT GTC GAT GAT TTT TTG AGG CTA CCT GTA ATT TTC TAC AAT GTC ATG GGC ATA GCA CCC TAT GAA ACT GAC CGA AAA CCA ACT ATT TGG TTT CAA ATA TAT TTC GTA TTG AAC GTG TTT AAT GTT GTG CTG GCC TTT ACT GCT GAA ATA GCG TTC CTG GTG AAC ACT TTT CGC GAT AAT GAA AAT TTT CTC GAG AGC TGC ATC GTA TTG AGC TAT GTG TCC TTT GTG GTC ACA GGA CTT TTA AAG ATA TGC GCT GTA ATG AAT CGA AAG CCA AAG TTG ACC AGT TTG GTT CGG CAA TTG AGG ACC TGT TTT CCG TCG CCA AGT GCA AAG GAT CAG GAG GAA TAT GCT GTG AAG TCA TAT CTG GAT CGC AGC CAT ATG TAC ACA AAG GGA TTT GGT GGT CTC TAC ACG ATT ACG TAT TTC GCC CAC ATC CTT ATT CCC TTG TTG GTA TAC ATC ATT CAG AGT GTG GTG CTC CAG TAT CCG GAT GCC GAG CAG ATT ATG CCG TTT TAC CAA CTC GAA CCT TGG GAA TTT CAC GAC TCC TGG TTG TTT TAT CCA ACC TAT TTT CAC CAA TCG TTT GCC GGA TAT ACT GCT ACA TGT GGA TCC ATT GCC GGT GAC CTC ATG ATC TTC GCT GTG GTC CTG CAG GTC ATC ATG CAC TAC GAA CGA CTG GCC AAG GTT CTC AGG GAA TTT AAG ATT CAA GCC CTT AAC GCA CCC AAT GGA GTT AAT GAG GAT CTG AAG AAG TTG CAG TCC CTA GTC GCC AAT CAC ATT GAT ATA CTT CGG TTG CCT GGT GAA AAT ACT AGC TTA ATC CAT AAA TTA AAC TAC TTA ACT TTC AGA CTT ACC GAT GTG ATG AAC GAG GTC TTT GGA GTT CCT TTG TTG CTA AAC TTT TTG GCC TCT TCG CTG CTC GTC TGC CTG GTG GGA TTT CAA TTA ACC CTC GAT TTC AAT CCC GAG TAT TTT TGC AAG CAG ATG CTA CTC CTG ACT TCC GCA TTG GTA GAG ATC TAT CTC CTG TGC TAC TTC AGC CAG ATG TTA ATG GAT GCT AGC GAA AAC GTG GGC TTT GCG GTG TAC GAT ATG GAC TGG ACC GGT GCC GAC AAT CGA TTC AAG AAA ATG TTA ATT TAT ATA TCT ATG CGA GCC CAG AAG CCA GTT TGC CTA AAA GCA ACT ATT GTC TTG GAC ACA TTA TCC CTG TCT ACT ATG AGC ATC TTT CTT GGC ATG TCG TAT AAA TTT TTC TGC GCT ATA AGG ACT ATG TAT CAA 
node #15          ATG CGG GCT AAC ATT GTT AGA AAG ATT TTC GGT CGA AAG AAA GTG CCT GCC GAG GAG CCA AAG AAA GTG TAT CCT GTT GTC GAG GAT TTT CTG ATG CTG GCC ACG AAG TAC TTC TAC TCA ATA GGT GTG GTT CCC TAC GAA TCG GAT GAG AAA CCC GGT TTT GGA CTT CAC TTG TAC CTG GGA TTC CAC GTA ACT AAT CTG CTA TTC GTT TGG TTC ACA ATG ATG GTG TTT GTG GTG AAT TCT GTT CGT GAC AAC GAA GAC TTT CTC AAG ACT TCC ATG GTT GTG GGC TAT ATT ACT TTC GGC AAC GTC GGC GTC CTA AAG ATT TTA GTT GTT CAA TTG CAA AAG AGA AAA TTA ACC AGC TTG GTG CAA AAT TTG AAG TCC TTA TTT CCA CAG CCA AAT AAA GGA AAG CAC GAG GAT TTT GAT GTA GAG CAC TAT CTG AGA TTT AGC AAA CTG ATC TCA AAG TAT TTC GGA CGC CTT TAC GTG GCT ATG ATC GTA ATC AAC AGC GCG TCC TCC ATC ACA CAG TAT GCG ATT CAA AGG TGG TGG CTC CAT TCG GCG AAT GTG GAG TTG ACT CTG CCC TAT GTT CCG CTG GCC CCA TGG AAC TGG CGC GGA AGC TGG ACA TCT TGG CCG ACG TAC TTG CTC CAA TCG ACT GCT GCC TAC ACT TGC ACT TGC GGC TGT TTG TCC GCC GAT CTT ATG ATG TTC GCC GTG GTC ATG CAG GTC ATC ATG CAC TTC GAT AGA TTG GCC AAG GCA CTC AGG GAG TTC GAT AAA AGG TGT TCA AAT GCA CCC AAT GGA GCT GAG GAG GAT TTA AAT GAG CTG AGA TCC CTG ATC GTC TAT CAC AAT CAA GTT CTG CGG TTG CCT GGT GAA AAT ACT AGC TTG ATC CAT AAA TTG AAC TAC TTG ACT TTC AGA CTC ACG AGC AAG ATG AAC GAC ATC TTT GGA GTT CCA TTG CTA TTG AAC TTT CTC AAC TCT TCG ATG CTC ATT TGC AAT GTG GGA TTT CAG TTG ACC ATT GGC ATC AGT TTG GAG TAT ATC GGC CGG CAG GTG TTG ATC ATA CTC TCG GCT CTG GTG GAG GTC TAC CTC ATC TGC TCC TTA AGC CAG ATG CTT ATT AAT GCG AGC AAA AAT GTT AGC CTT GCC GTC TAC GAT ATG GAT TGG CTG GAG TAC GAT ACT AAA TTC CGG AAA ATG CTC GTC CTA GTA GTT ATG CGA GCC CAG AAA CCC GTC TGC TTG AAT GCC ACA GCA TTC CTG TCC ACA GTC TCA ATG GGG ACC ATG ACC ACT TTC ATG CAA GTA TCG TAC AAG TTC TTC TGC GCT ATT CGG ATG ATG TAT CAG 


Overall accuracy of the 7 ancestral sequences:
  0.62590  0.89789  0.93589  0.95912  0.95987  0.96154  0.93169
for a site.

  0.00000  0.00000  0.00000  0.00000  0.00000  0.00000  0.00000
for the sequence.


Amino acid sequences inferred by codonml.
Results unreliable for sites with alignment gaps.

Node #9           MRANIVRKIF GRKKVPAEEP KKVYPVVEDF LMLATKYFYS IGVVPYESDE KPGFGLHLYL GFHVTNLLFV WFTMMVFVVN SVRDNEDFLK TSMVVGYITF GNVGVLKILV VQLQKRKLTS LVQNLKSLFP QPNKGKHEDF DVEHYLRFSK LISKYFGRLY VAMIVINSAS SITQYAIQRW WLHSANVELT LPYVPLAPWN WRGSWTSWPT YLLQSTAAYT CTCGCLSADL MMFAVVMQVI MHFDRLAKAL REFDKRCSNA PNGAEEDLNE LRSLIVYHNQ VLRLPGENTS LIHKLNYLTF RLTSKMNDIF GVPLLLNFLN SSMLICNVGF QLTIGISLEY IGRQVLIILS ALVEVYLICS LSQMLINASK NVSLAVYDMD WLEYDTKFRK MLVLVVMRAQ KPVCLNATAF LSTVSMGTMT TFMQVSYKFF CAIRMMYQ
Node #10          MMANVVRKIF GRKKVPAEEP KEKYFDVDDF LRLAVKFYNT MGIAPYETDR KPTIWFQIYF VLNVFNVVFA FFAEIAFLVN TFRDNENFLE SCIVLSYVSF VVIGLLKICA VMKQKPKLTS LVRQLKTCFP SPSAKDQEEY AVKSYLKRSH MYTKGFGGLY TIMYFAHILI PLLVYIIQRV LLQYPDAEQI MPFYQLEPWE FRDSWLFYPT YFHQSFAGYT ATCGSIAGDL MIFAVVLQVI MHYERLAKVL REFKIQALNA PNGVNEDLKK LQSLVANHID ILRLPGENTS LIHKLNYLTF RLTDVMNEVF GVPLLLNFLA SSLLVCLVGF QLTLDFNPEY FCKQMLLLTS ALVEVYLLCS FSQMLIDASE NVGLAVYDMD WLGSDNRFKK MLIYISMRAQ KPVCLKATIV LDTLSLSTMS IFLGMSYKFF CAIRTMYQ
Node #11          MMDNVVRKIF GRKKVPAEVP EEKYVEVDDF LRLAVKFYNT LGIDPYETGR KQTIWFQIYF VLNVFNMVFS FFAEVAALVH MLRDNENFLE SCIVLSYVSF VVIGLSKICA VMKQKPKMTA LVRQLKTCFP SPSAKDQEEY AVKSWLKRCH MYTKGFGGLY TIMYFAHALI PLFVYFIQRV LLQYPDAEQI MPFYQLEPWE FRDSWLFYPT YFHQSFAGYT ATCGSIAGDL MIFAVVLQVI MHYERLAKVL REFKIQALNA PNGVNEDLKK LQSLVANHID ILRLPGENTS LIHKLNYLTF RLTDVMNEVF GIPLLLNFIA SALLVCLVGF QLTLDFNPEY FCKQVLLLTS VLFEVYLLCS FSQMLIDASE NVGHAAYDMD WLGSDKRFKK ILIYISMRAQ KPVCLKATIV LDTLSLSTMS IFLGMSYKFF CALRTMYQ
Node #12          MMDNVVRKIF GRKKVPAEVP EEKYVEVDDF LKLAVKFYNT LGIDPYETGQ KQTIWFQIYF VLNVINMVFS FFAEVAALIH MLRDDENFLE CCIVLSYVSF VVIGLSKIFA VMKQKPKMTA LVSQLKTCFP SPSAKDQEEY APKSWLKRCH MYTKGFGVLY TILYFAHALI PLFVYFVQRA LLQYPDAEQI MPFYQLEPWE FRNSWLFYPT YFHQSFAGYT ATCGSIAGDL MIFAVVLQVI MHYERLAKVL REFKIQALNA PNGVNEDLKK LQSLVANHID ILRLPGENTS LIHKLNYLTF RLTDVMNEVF GIPLLLNFIV SALLVCLVGF QLTLDFNPEY FCKQVLLLTS VLFEVYLLCS FSQMLIDASE NVGHAAYDMD WLGSDKRFKK ILIYISMRAQ KPVCLKATIV LDTLSLSTMS IFLGMSYKFF GALRTMYQ
Node #13          MMDNVVRKIF GRKKVPAEVP EEKYVEVDDF LKLAVKFYNT LGIDPYETGQ KQTIWFQIYF VLNVINMVFS FFAEVAALIH MLRDDENFLE CCIVLSYVSF VVIGLSKIFA VMKQKPKMTA LVSQLKTCFP SPSAKDQEEY APKSWLKRCH MYTKGFGVLY TILYFAHALI PLFVYFVQRA LLQYPDAEQI MPFYQLEPWE FRNSWLFYPT YFHQSFAGYT ATCGSIAGDL MIFAVVLQVI MHYERLAKVL REFKIQALNE PNGVNEDLKK LQSLVANHID ILRLPGENTS LIHKLNYLTF RLTDVMNEVF GIPLLLNFIV SALLVCLVGF QLTLDFNPEY FCKQVLLLTS VLFEVYLLCS FSQMLIDASE NVGHAAYDMD WLGSDKRFKK ILIYISMRAQ KPVCLKATIV LDTLSLSTMS IFLGMSYKFF GALRTMYQ
Node #14          MMANVVRKIF GRKKVPAEES KEKHYDVDDF LRLPVIFYNV MGIAPYETDR KPTIWFQIYF VLNVFNVVLA FTAEIAFLVN TFRDNENFLE SCIVLSYVSF VVTGLLKICA VMNRKPKLTS LVRQLRTCFP SPSAKDQEEY AVKSYLDRSH MYTKGFGGLY TITYFAHILI PLLVYIIQSV VLQYPDAEQI MPFYQLEPWE FHDSWLFYPT YFHQSFAGYT ATCGSIAGDL MIFAVVLQVI MHYERLAKVL REFKIQALNA PNGVNEDLKK LQSLVANHID ILRLPGENTS LIHKLNYLTF RLTDVMNEVF GVPLLLNFLA SSLLVCLVGF QLTLDFNPEY FCKQMLLLTS ALVEIYLLCY FSQMLMDASE NVGFAVYDMD WTGADNRFKK MLIYISMRAQ KPVCLKATIV LDTLSLSTMS IFLGMSYKFF CAIRTMYQ
Node #15          MRANIVRKIF GRKKVPAEEP KKVYPVVEDF LMLATKYFYS IGVVPYESDE KPGFGLHLYL GFHVTNLLFV WFTMMVFVVN SVRDNEDFLK TSMVVGYITF GNVGVLKILV VQLQKRKLTS LVQNLKSLFP QPNKGKHEDF DVEHYLRFSK LISKYFGRLY VAMIVINSAS SITQYAIQRW WLHSANVELT LPYVPLAPWN WRGSWTSWPT YLLQSTAAYT CTCGCLSADL MMFAVVMQVI MHFDRLAKAL REFDKRCSNA PNGAEEDLNE LRSLIVYHNQ VLRLPGENTS LIHKLNYLTF RLTSKMNDIF GVPLLLNFLN SSMLICNVGF QLTIGISLEY IGRQVLIILS ALVEVYLICS LSQMLINASK NVSLAVYDMD WLEYDTKFRK MLVLVVMRAQ KPVCLNATAF LSTVSMGTMT TFMQVSYKFF CAIRMMYQ


Counts of changes at sites, listed by site

(Counts of n & s are incorrect at sites with ambiguity data)

   1  ATG.---  ATG.---  ATG.---  ATG.---  ATG.---  ATG.--- (S N:   0.087  2.913 Sd Nd:    0.0  12.0)
   2  CGG.ATG (S N:   0.605  2.395 Sd Nd:    0.5   1.5)
   3  GAT.TAT  GCT.GAT  GCT.GCC (S N:   0.893  2.107 Sd Nd:    1.0   2.0)
   4 (S N:   0.333  2.667 Sd Nd:    0.0   0.0)
   5  ATT.ATA  ATT.GTC (S N:   0.849  2.151 Sd Nd:    2.0   1.0)
   6  GTT.GTA  GTT.---  GTT.---  GTT.---  GTT.---  GTT.---  GTT.--- (S N:   0.913  2.087 Sd Nd:    1.0  12.0)
   7  AGA.---  AGA.---  AGA.---  AGA.---  AGA.---  AGA.--- (S N:   0.702  2.298 Sd Nd:    0.0  12.0)
   8  AAG.---  AAG.---  AAG.---  AAG.---  AAG.---  AAG.--- (S N:   0.399  2.601 Sd Nd:    0.0  12.0)
   9  ATT.---  ATT.---  ATT.---  ATT.---  ATT.---  ATT.--- (S N:   0.638  2.362 Sd Nd:    0.0  12.0)
  10  TTC.---  TTC.---  TTC.---  TTC.---  TTC.---  TTC.--- (S N:   0.362  2.638 Sd Nd:    0.0  12.0)
  11  GGT.---  GGT.---  GGT.---  GGT.---  GGT.---  GGT.--- (S N:   0.913  2.087 Sd Nd:    0.0  12.0)
  12  CGA.---  CGA.---  CGA.---  CGA.---  CGA.---  CGA.--- (S N:   1.309  1.691 Sd Nd:    0.0  12.0)
  13  AAG.---  AAG.---  AAG.---  AAG.---  AAG.---  AAG.--- (S N:   0.399  2.601 Sd Nd:    0.0  12.0)
  14  AAA.---  AAA.---  AAA.---  AAA.---  AAA.---  AAA.--- (S N:   0.399  2.601 Sd Nd:    0.0  12.0)
  15  GTG.GCG  GCG.---  GCG.---  GCG.---  GTG.---  GTG.---  GTG.---  GCG.GTG  GCG.GTG (S N:   0.913  2.087 Sd Nd:    0.0  15.0)
  16  CCT.---  CCT.---  CCT.---  CCT.---  CCT.---  CCT.--- (S N:   0.913  2.087 Sd Nd:    0.0  12.0)
  17  GCC.GCG (S N:   1.000  2.000 Sd Nd:    1.0   0.0)
  18  GAG.GAA (S N:   0.375  2.625 Sd Nd:    1.0   0.0)
  19  GTG.ATG  GTT.GTG  GAG.GTG  GTG.GTT (S N:   0.454  2.546 Sd Nd:    2.0   2.0)
  20  CCA.CCT  CCA.TCA (S N:   1.021  1.979 Sd Nd:    1.0   1.0)
  21  AAG.AAA  AAA.GAA (S N:   0.375  2.625 Sd Nd:    1.0   1.0)
  22  AAA.GAA (S N:   0.375  2.625 Sd Nd:    0.0   1.0)
  23  GTG.AAG (S N:   0.677  2.323 Sd Nd:    0.0   2.0)
  24  TAT.CAT (S N:   0.417  2.583 Sd Nd:    0.0   1.0)
  25  CCT.TTC  TTC.GTC  TTC.TAC (S N:   0.760  2.240 Sd Nd:    1.0   4.0)
  26  GTT.GAT  GAT.GAA (S N:   0.648  2.352 Sd Nd:    0.0   2.0)
  27 (S N:   1.000  2.000 Sd Nd:    0.0   0.0)
  28  GAC.GAT  GAG.GAT  GAT.GAC (S N:   0.351  2.649 Sd Nd:    2.0   1.0)
  29 (S N:   0.333  2.667 Sd Nd:    0.0   0.0)
  30 (S N:   0.333  2.667 Sd Nd:    0.0   0.0)
  31  CTG.CTA  TTG.TTA  TTG.CTG (S N:   0.830  2.170 Sd Nd:    3.0   0.0)
  32  ATG.AGG  AGG.AAG (S N:   0.345  2.655 Sd Nd:    0.0   2.0)
  33  CTG.CTA (S N:   1.333  1.667 Sd Nd:    1.0   0.0)
  34  GCC.GCT  GCT.CCT (S N:   1.000  2.000 Sd Nd:    1.0   1.0)
  35  ACG.ACC  ACG.AGG  ACG.GTG  GTG.GTA (S N:   0.998  2.002 Sd Nd:    2.0   3.0)
  36  AAG.AAA  AAA.ATT (S N:   0.405  2.595 Sd Nd:    1.5   1.5)
  37  TAC.TTC (S N:   0.371  2.629 Sd Nd:    0.0   1.0)
  38  TTC.TAC  TAC.TAT (S N:   0.379  2.621 Sd Nd:    1.0   1.0)
  39  AAT.TAT  TAC.AAT (S N:   0.372  2.628 Sd Nd:    1.0   2.0)
  40  TCA.ACT  ACT.GTC (S N:   1.112  1.888 Sd Nd:    2.0   3.0)
  41  ATA.ATG  ATG.TTG (S N:   0.419  2.581 Sd Nd:    0.0   2.0)
  42  GGT.GGC (S N:   1.000  2.000 Sd Nd:    1.0   0.0)
  43  ATT.GTT  GTG.ATT  ATT.ATA (S N:   0.820  2.180 Sd Nd:    1.5   2.5)
  44  GCA.TCA  GTT.GCT  GCT.GAT  GCT.GCA (S N:   0.897  2.103 Sd Nd:    1.0   3.0)
  45 (S N:   1.000  2.000 Sd Nd:    0.0   0.0)
  46  TAC.TAT (S N:   0.429  2.571 Sd Nd:    1.0   0.0)
  47 (S N:   0.375  2.625 Sd Nd:    0.0   0.0)
  48  TCG.ACT (S N:   1.053  1.947 Sd Nd:    1.0   1.0)
  49  GGC.GGA  GAT.GAC  GAC.GGC (S N:   0.443  2.557 Sd Nd:    2.0   1.0)
  50  GAG.CGA  CGA.CAA (S N:   0.916  2.084 Sd Nd:    1.0   3.0)
  51  AAA.AAG (S N:   0.375  2.625 Sd Nd:    1.0   0.0)
  52  CAA.CGA  CCC.CCA  CCA.CAA (S N:   0.938  2.062 Sd Nd:    1.0   2.0)
  53  GGT.CGA  GGT.ACT (S N:   1.004  1.996 Sd Nd:    1.0   3.0)
  54  ATT.GTT  TTT.ATT (S N:   0.525  2.475 Sd Nd:    0.0   2.0)
  55  GGG.TGG  GGG.GGA (S N:   0.525  2.475 Sd Nd:    1.0   1.0)
  56  CTT.TTT (S N:   0.636  2.364 Sd Nd:    0.0   1.0)
  57  CAC.CAA (S N:   0.355  2.645 Sd Nd:    0.0   1.0)
  58  TTG.CTG  TTG.ATA (S N:   0.708  2.292 Sd Nd:    1.5   1.5)
  59  TAC.TAT (S N:   0.429  2.571 Sd Nd:    1.0   0.0)
  60  CTG.ATG  ATG.TTC  TTC.TTT  ATG.CTG (S N:   0.335  2.665 Sd Nd:    1.0   4.0)
  61  GGA.GGT  GTA.GCA  GGA.GTA  GTA.GTG (S N:   1.052  1.948 Sd Nd:    2.0   2.0)
  62  TTC.TTG (S N:   0.549  2.451 Sd Nd:    0.0   1.0)
  63  AAC.AAT  CAC.AAC (S N:   0.333  2.667 Sd Nd:    1.0   1.0)
  64  GTG.ATG  GTG.GTA  GTA.GTG (S N:   0.970  2.030 Sd Nd:    2.0   1.0)
  65  ACT.GCT  TTT.GTT  ACT.TTT  TTT.ATT (S N:   0.676  2.324 Sd Nd:    0.0   5.0)
  66  AAT.AAC (S N:   0.333  2.667 Sd Nd:    1.0   0.0)
  67  GTT.GCT  CTG.GTG  GTG.ATG  GTG.GTT (S N:   0.988  2.012 Sd Nd:    1.0   3.0)
  68  CTA.GTG (S N:   1.151  1.849 Sd Nd:    1.0   1.0)
  69  TTT.TAT  TTC.TTT  TTT.CTG (S N:   0.428  2.572 Sd Nd:    2.0   2.0)
  70  AGT.ACT  GTT.GCT  GCT.AGT  GCT.GCC (S N:   0.899  2.101 Sd Nd:    1.0   4.0)
  71  TGG.TTT (S N:   0.202  2.798 Sd Nd:    0.0   2.0)
  72  TTT.TAT  TTC.TTT  TTT.ACT (S N:   0.398  2.602 Sd Nd:    1.0   3.0)
  73  ACA.GCC  GCC.GCT (S N:   1.000  2.000 Sd Nd:    2.0   1.0)
  74  ATG.GAG  GAG.GAA (S N:   0.194  2.806 Sd Nd:    1.0   2.0)
  75  ATA.ATC  ATG.ATA  ATA.GTA (S N:   0.418  2.582 Sd Nd:    1.0   2.0)
  76  GTG.GCG (S N:   1.000  2.000 Sd Nd:    0.0   1.0)
  77  GCT.ACT  GCT.ACT  TTT.GCT  TTT.TTC (S N:   0.442  2.558 Sd Nd:    1.0   4.0)
  78  CTG.ATG  CTG.GTG  GTG.CTG (S N:   1.171  1.829 Sd Nd:    0.0   3.0)
  79  GTG.GTA  GTG.ATA (S N:   0.978  2.022 Sd Nd:    1.5   1.5)
  80  CAC.GAC  CAC.ACC  AAT.AAC  AAC.CAC (S N:   0.341  2.659 Sd Nd:    1.0   4.0)
  81  ATG.AGG  ATG.CTG  TCT.ACT  ACT.ATG (S N:   0.873  2.127 Sd Nd:    0.5   4.5)
  82  TTA.TCA  GTT.TTT  TTT.TTA (S N:   0.718  2.282 Sd Nd:    0.0   3.0)
  83  CGT.CGC (S N:   1.000  2.000 Sd Nd:    1.0   0.0)
  84  GAT.GAA  GAC.GAT (S N:   0.334  2.666 Sd Nd:    1.0   1.0)
  85  AAC.AAT  AAT.GAT (S N:   0.333  2.667 Sd Nd:    1.0   1.0)
  86  GAA.GAG (S N:   0.375  2.625 Sd Nd:    1.0   0.0)
  87  GAC.AAT (S N:   0.333  2.667 Sd Nd:    1.0   1.0)
  88 (S N:   0.333  2.667 Sd Nd:    0.0   0.0)
  89 (S N:   1.000  2.000 Sd Nd:    0.0   0.0)
  90  AAG.GAG (S N:   0.375  2.625 Sd Nd:    0.0   1.0)
  91  ACT.ATT  ACT.AGC  AGC.TGC (S N:   0.638  2.362 Sd Nd:    1.0   3.0)
  92  TCC.TGC (S N:   0.677  2.323 Sd Nd:    0.0   1.0)
  93  ATG.ATC (S N:   0.364  2.636 Sd Nd:    0.0   1.0)
  94  GTA.TTA  GTT.GTA (S N:   0.997  2.003 Sd Nd:    1.0   1.0)
  95  TTG.CTG  GTG.TTG (S N:   0.889  2.111 Sd Nd:    1.0   1.0)
  96  GGC.AGC (S N:   0.636  2.364 Sd Nd:    0.0   1.0)
  97  TAT.TAC (S N:   0.429  2.571 Sd Nd:    1.0   0.0)
  98  GTG.TTG  ATT.GTG (S N:   0.846  2.154 Sd Nd:    0.5   2.5)
  99  ACT.TCC (S N:   1.000  2.000 Sd Nd:    1.0   1.0)
 100  TTC.TTT (S N:   0.333  2.667 Sd Nd:    1.0   0.0)
 101  GGC.GTG (S N:   1.000  2.000 Sd Nd:    1.0   1.0)
 102  AAC.GTC (S N:   0.697  2.303 Sd Nd:    0.0   2.0)
 103  ATA.ATG  GTC.ATA  ATA.ACA (S N:   0.829  2.171 Sd Nd:    1.0   3.0)
 104  GGC.GGT  GGC.GGA (S N:   1.010  1.990 Sd Nd:    2.0   0.0)
 105  GTC.CTC  CTC.CTT (S N:   1.000  2.000 Sd Nd:    1.0   1.0)
 106  CTA.TTA  TTA.TCC (S N:   1.119  1.881 Sd Nd:    1.5   1.5)
 107 (S N:   0.375  2.625 Sd Nd:    0.0   0.0)
 108  ATA.ATG  ATT.ATA (S N:   0.663  2.337 Sd Nd:    1.0   1.0)
 109  TGT.GGT  TTA.TGT  TGT.TTT  TGT.TGC (S N:   0.594  2.406 Sd Nd:    1.0   4.0)
 110  GTT.GTG  GTT.GCT (S N:   1.000  2.000 Sd Nd:    1.0   1.0)
 111  GTA.GTG  GTT.GTA (S N:   1.000  2.000 Sd Nd:    2.0   0.0)
 112  CAA.ATG (S N:   0.159  2.841 Sd Nd:    0.7   2.3)
 113  AAT.TAT  TTG.AAA  AAA.AAT (S N:   0.540  2.460 Sd Nd:    0.7   4.3)
 114  CGA.CGG  CAA.AAA  CAA.CGA (S N:   0.479  2.521 Sd Nd:    1.0   2.0)
 115 (S N:   0.375  2.625 Sd Nd:    0.0   0.0)
 116  AGA.CCA (S N:   0.894  2.106 Sd Nd:    0.5   1.5)
 117  AAA.AAG (S N:   0.375  2.625 Sd Nd:    1.0   0.0)
 118  TTG.TTA  TTA.TTG  TTG.ATG (S N:   0.654  2.346 Sd Nd:    2.0   1.0)
 119  ACC.ACA (S N:   1.000  2.000 Sd Nd:    1.0   0.0)
 120  AGC.AGT  AGT.GCT  GCT.GCA (S N:   0.442  2.558 Sd Nd:    2.0   2.0)
 121 (S N:   0.750  2.250 Sd Nd:    0.0   0.0)
 122  GTC.GTT  GTG.GTC  GTC.GTT (S N:   1.000  2.000 Sd Nd:    3.0   0.0)
 123  AGC.AAC  CAG.CGG  CGG.AGG  AGG.AGC  CAG.CAA (S N:   0.789  2.211 Sd Nd:    2.0   3.0)
 124  AAT.CAA (S N:   0.355  2.645 Sd Nd:    0.0   2.0)
 125 (S N:   0.750  2.250 Sd Nd:    0.0   0.0)
 126  AAG.GAG  AAG.AGG (S N:   0.405  2.595 Sd Nd:    0.0   2.0)
 127  TCC.ACC (S N:   1.000  2.000 Sd Nd:    0.0   1.0)
 128  TTA.TGC  TGC.TGT (S N:   0.578  2.422 Sd Nd:    1.0   2.0)
 129 (S N:   0.333  2.667 Sd Nd:    0.0   0.0)
 130  CCA.CCG (S N:   1.000  2.000 Sd Nd:    1.0   0.0)
 131  TCG.TCA  CAG.TCG (S N:   0.785  2.215 Sd Nd:    1.0   2.0)
 132  CCA.CCG  CCA.TCA (S N:   1.001  1.999 Sd Nd:    1.0   1.0)
 133  AAT.AGT (S N:   0.333  2.667 Sd Nd:    0.0   1.0)
 134  AAA.AAG  GCA.GCT  AAA.GCA (S N:   0.734  2.266 Sd Nd:    2.0   2.0)
 135  GGA.AAG (S N:   0.715  2.285 Sd Nd:    1.0   2.0)
 136  AAG.ACG  GAT.GTT  AAG.GAT (S N:   0.378  2.622 Sd Nd:    0.0   4.0)
 137  CAG.CAA  CAC.CAG (S N:   0.355  2.645 Sd Nd:    1.0   1.0)
 138 (S N:   0.375  2.625 Sd Nd:    0.0   0.0)
 139  GAT.GAA (S N:   0.355  2.645 Sd Nd:    0.0   1.0)
 140  TTT.TAT (S N:   0.379  2.621 Sd Nd:    0.0   1.0)
 141  GAT.GCT (S N:   0.697  2.303 Sd Nd:    0.0   1.0)
 142  GTA.GTG  GTG.CCG (S N:   1.000  2.000 Sd Nd:    1.0   2.0)
 143  GAG.AAG (S N:   0.375  2.625 Sd Nd:    0.0   1.0)
 144  TCA.TCG  CAC.TCC  TCC.TCA (S N:   0.710  2.290 Sd Nd:    2.0   2.0)
 145  TAT.TGG (S N:   0.359  2.641 Sd Nd:    0.0   2.0)
 146  CTG.TTG (S N:   1.327  1.673 Sd Nd:    1.0   0.0)
 147  AGA.AAA  AAA.GAT (S N:   0.539  2.461 Sd Nd:    0.0   3.0)
 148  TTC.CGC  TTC.TTT (S N:   0.697  2.303 Sd Nd:    1.0   2.0)
 149  AGC.TGC (S N:   0.339  2.661 Sd Nd:    0.0   1.0)
 150  AAA.CAT (S N:   0.351  2.649 Sd Nd:    0.0   2.0)
 151  ATG.ATA  CTG.ATG (S N:   0.625  2.375 Sd Nd:    0.0   2.0)
 152  ATC.TAC (S N:   0.552  2.448 Sd Nd:    0.0   2.0)
 153  TCA.ACA (S N:   1.112  1.888 Sd Nd:    0.0   1.0)
 154 (S N:   0.375  2.625 Sd Nd:    0.0   0.0)
 155  TAT.GGA (S N:   0.832  2.168 Sd Nd:    0.7   2.3)
 156  TTC.TTT (S N:   0.333  2.667 Sd Nd:    1.0   0.0)
 157  GGA.GGT (S N:   1.053  1.947 Sd Nd:    1.0   0.0)
 158  CGC.GGT  GGT.GTT (S N:   1.000  2.000 Sd Nd:    1.0   2.0)
 159  CTT.CTC (S N:   1.000  2.000 Sd Nd:    1.0   0.0)
 160  TAC.TTC (S N:   0.425  2.575 Sd Nd:    0.0   1.0)
 161  ACG.ATG  ACG.ATG  GTG.ACG (S N:   0.958  2.042 Sd Nd:    0.0   4.0)
 162  GCT.ATC  ATC.ATT (S N:   0.818  2.182 Sd Nd:    2.0   2.0)
 163  ATG.TTG  ATG.ACG (S N:   0.138  2.862 Sd Nd:    0.0   2.0)
 164  ATC.TAT (S N:   0.552  2.448 Sd Nd:    1.0   2.0)
 165  GTA.GTT  GTC.TTC  GTC.GTA (S N:   0.636  2.364 Sd Nd:    2.0   1.0)
 166  GCC.GCT  ATC.GCC (S N:   0.849  2.151 Sd Nd:    1.0   2.0)
 167  AAC.CAC (S N:   0.333  2.667 Sd Nd:    0.0   1.0)
 168  GCC.GCT  AGC.ATC  ATC.GCC (S N:   0.570  2.430 Sd Nd:    1.0   3.0)
 169  CTA.CTG  CTA.ACA  GCG.CTG  CTG.CTA  CTG.CTT (S N:   1.149  1.851 Sd Nd:    3.0   4.0)
 170  TCC.ATT (S N:   0.818  2.182 Sd Nd:    1.0   2.0)
 171  TCC.CCC (S N:   1.000  2.000 Sd Nd:    0.0   1.0)
 172  ATC.TTA  TTA.TTG (S N:   0.750  2.250 Sd Nd:    1.5   1.5)
 173  ACA.TTG  TTG.TTC (S N:   0.798  2.202 Sd Nd:    0.8   3.2)
 174  GTA.ATA  CAG.GTA (S N:   0.724  2.276 Sd Nd:    1.0   3.0)
 175  TAT.TAC (S N:   0.429  2.571 Sd Nd:    1.0   0.0)
 176  GCG.ATC  ATC.TTC (S N:   0.764  2.236 Sd Nd:    0.7   3.3)
 177  ATT.GTT (S N:   0.688  2.312 Sd Nd:    0.0   1.0)
 178  CAA.CAG (S N:   0.375  2.625 Sd Nd:    1.0   0.0)
 179  AGG.AGA  AGA.AGT (S N:   0.669  2.331 Sd Nd:    1.0   1.0)
 180  GCG.ACG  TGG.GTG  GTG.GCG (S N:   0.607  2.393 Sd Nd:    0.0   4.0)
 181  CTG.GTG  TGG.CTG  CTG.GTG (S N:   0.773  2.227 Sd Nd:    0.5   3.5)
 182 (S N:   1.000  2.000 Sd Nd:    0.0   0.0)
 183  CAG.CAC  CAT.CAG (S N:   0.354  2.646 Sd Nd:    0.0   2.0)
 184  TAT.TTG  TCT.TAT  TCT.TCG (S N:   0.743  2.257 Sd Nd:    1.0   3.0)
 185  GCG.CCG (S N:   1.000  2.000 Sd Nd:    0.0   1.0)
 186  GAT.GAG  AAT.GAT (S N:   0.334  2.666 Sd Nd:    0.0   2.0)
 187  GCC.GTC  GTG.GCC (S N:   1.000  2.000 Sd Nd:    1.0   2.0)
 188  GAG.AAG  GAG.AAG (S N:   0.375  2.625 Sd Nd:    0.0   2.0)
 189  CAG.GAG  CTG.CAG  CTG.TTG (S N:   0.763  2.237 Sd Nd:    1.0   2.0)
 190  ATT.GTT  ACT.ATT (S N:   0.827  2.173 Sd Nd:    0.0   2.0)
 191  ATG.TTG  ATG.ATC  CTG.ATG (S N:   0.630  2.370 Sd Nd:    0.0   3.0)
 192  CCG.---  CCC.CCG (S N:   0.994  2.006 Sd Nd:    1.0   2.0)
 193  TTT.---  TAT.TTT (S N:   0.373  2.627 Sd Nd:    0.0   3.0)
 194  TAC.---  GTC.TAC  GTC.GTT (S N:   0.724  2.276 Sd Nd:    1.0   4.0)
 195  CCG.CCT  CAA.---  CCG.CAA (S N:   0.678  2.322 Sd Nd:    2.0   3.0)
 196  CTC.CTG  CTC.---  CTG.CTC (S N:   1.155  1.845 Sd Nd:    2.0   2.0)
 197  GAA.---  GCC.GAA (S N:   0.678  2.322 Sd Nd:    0.5   3.5)
 198  CCT.CCA  CCT.---  CCT.CCG  CCA.CCT (S N:   0.994  2.006 Sd Nd:    3.0   2.0)
 199  TGG.--- (S N:   0.008  2.992 Sd Nd:    0.0   2.0)
 200  GAA.AAT  GAA.---  AAC.GAA (S N:   0.355  2.645 Sd Nd:    0.0   6.0)
 201  TTT.TGG  TTT.---  TGG.TTT (S N:   0.196  2.804 Sd Nd:    0.0   6.0)
 202  CGC.CGG  CGC.---  CGC.CAC (S N:   0.934  2.066 Sd Nd:    1.0   3.0)
 203  GAC.GGC  AAC.---  AAC.AAG  GGA.GAC  GAC.AAC (S N:   0.693  2.307 Sd Nd:    0.5   6.5)
 204  AGC.AGT  TCC.---  AGC.TCC (S N:   0.691  2.309 Sd Nd:    1.0   4.0)
 205  TGG.--- (S N:   0.008  2.992 Sd Nd:    0.0   2.0)
 206  TTG.AGG  TTG.---  ACA.TTG (S N:   0.864  2.136 Sd Nd:    0.8   6.2)
 207  TCT.TCG  TTT.---  TTT.CTT  TCT.TTT (S N:   0.647  2.353 Sd Nd:    1.0   4.0)
 208  TAT.---  TGG.TAT (S N:   0.236  2.764 Sd Nd:    0.0   4.0)
 209  CCA.CTA  CCA.---  CCG.CCA (S N:   1.003  1.997 Sd Nd:    1.0   3.0)
 210  ACG.ACA  ACC.TCC  ACC.AGC  ACC.---  ACC.ACG (S N:   0.974  2.026 Sd Nd:    2.0   4.0)
 211  TAT.TTC  TAT.---  TAC.TAT (S N:   0.426  2.574 Sd Nd:    2.0   3.0)
 212  TTT.---  TTG.TTT (S N:   0.513  2.487 Sd Nd:    0.0   3.0)
 213  CAC.---  CTC.CAC (S N:   0.638  2.362 Sd Nd:    0.0   3.0)
 214  CAA.CAG  CAA.CAG  CAA.CAG  CAA.--- (S N:   0.377  2.623 Sd Nd:    3.0   2.0)
 215  TCG.ACG  TCG.--- (S N:   1.112  1.888 Sd Nd:    0.0   3.0)
 216  TTT.CTC  TTT.TCG  TTT.CTT  TTT.TTG  ACT.TTT (S N:   0.685  2.315 Sd Nd:    1.5   6.5)
 217  GCT.GCC (S N:   1.000  2.000 Sd Nd:    1.0   0.0)
 218  GGA.GGT  GCC.GGA (S N:   1.063  1.937 Sd Nd:    2.0   1.0)
 219  TAC.TAT (S N:   0.429  2.571 Sd Nd:    1.0   0.0)
 220  ACT.ACG  ACT.ACG (S N:   1.000  2.000 Sd Nd:    2.0   0.0)
 221  TGC.GCT (S N:   0.734  2.266 Sd Nd:    1.0   2.0)
 222  ACT.ACA (S N:   1.000  2.000 Sd Nd:    1.0   0.0)
 223  TGC.TGT (S N:   0.375  2.625 Sd Nd:    1.0   0.0)
 224  GGC.GGA (S N:   1.065  1.935 Sd Nd:    1.0   0.0)
 225  TGT.TCC (S N:   0.734  2.266 Sd Nd:    1.0   1.0)
 226  TTG.ATT (S N:   0.702  2.298 Sd Nd:    0.0   2.0)
 227  GCC.GCG  TCC.GCC (S N:   1.000  2.000 Sd Nd:    1.0   1.0)
 228  GCC.GGT (S N:   1.000  2.000 Sd Nd:    1.0   1.0)
 229  GAT.GAC (S N:   0.333  2.667 Sd Nd:    1.0   0.0)
 230  CTC.CTA  CTC.CTA  CTT.CTC (S N:   1.019  1.981 Sd Nd:    3.0   0.0)
 231 (S N:   0.000  3.000 Sd Nd:    0.0   0.0)
 232  ATG.ATC (S N:   0.364  2.636 Sd Nd:    0.0   1.0)
 233 (S N:   0.333  2.667 Sd Nd:    0.0   0.0)
 234  GCC.GCT (S N:   1.000  2.000 Sd Nd:    1.0   0.0)
 235 (S N:   1.000  2.000 Sd Nd:    0.0   0.0)
 236  GTC.GCC (S N:   1.000  2.000 Sd Nd:    0.0   1.0)
 237  CTG.CTT  ATG.CTG (S N:   0.719  2.281 Sd Nd:    1.0   1.0)
 238 (S N:   0.375  2.625 Sd Nd:    0.0   0.0)
 239 (S N:   1.000  2.000 Sd Nd:    0.0   0.0)
 240 (S N:   0.667  2.333 Sd Nd:    0.0   0.0)
 241 (S N:   0.000  3.000 Sd Nd:    0.0   0.0)
 242 (S N:   0.333  2.667 Sd Nd:    0.0   0.0)
 243  TTC.TAC (S N:   0.379  2.621 Sd Nd:    0.0   1.0)
 244  GAA.GAT  GAT.GAA (S N:   0.354  2.646 Sd Nd:    0.0   2.0)
 245  CGA.AGA  CGA.AGA  AGA.CGA (S N:   1.116  1.884 Sd Nd:    3.0   0.0)
 246  TTG.CTG (S N:   1.085  1.915 Sd Nd:    1.0   0.0)
 247  GCC.TCC (S N:   1.000  2.000 Sd Nd:    0.0   1.0)
 248 (S N:   0.375  2.625 Sd Nd:    0.0   0.0)
 249  GTT.GCT  GCA.GTT (S N:   1.000  2.000 Sd Nd:    1.0   2.0)
 250  CTC.CTG  CTC.CTT (S N:   1.009  1.991 Sd Nd:    2.0   0.0)
 251 (S N:   0.667  2.333 Sd Nd:    0.0   0.0)
 252  GAA.GAG  GAA.GAG  GAG.GAA (S N:   0.375  2.625 Sd Nd:    3.0   0.0)
 253  TTC.TTT (S N:   0.333  2.667 Sd Nd:    1.0   0.0)
 254  GAT.AAG (S N:   0.355  2.645 Sd Nd:    0.0   2.0)
 255  ATT.CTC  AAA.ATT (S N:   0.553  2.447 Sd Nd:    1.5   2.5)
 256  CAA.GAA  AGG.CAA (S N:   0.516  2.484 Sd Nd:    1.5   2.5)
 257  GCC.GTC  TGT.GCC (S N:   0.734  2.266 Sd Nd:    1.0   3.0)
 258  TCA.ACA  CTT.CAT  TCA.CTT (S N:   1.088  1.912 Sd Nd:    1.0   4.0)
 259  AAT.AAC (S N:   0.333  2.667 Sd Nd:    1.0   0.0)
 260  GCA.---  GCA.---  GCA.GAG  GCA.GAG (S N:   0.948  2.052 Sd Nd:    2.0   6.0)
 261  CCC.---  CCC.--- (S N:   0.984  2.016 Sd Nd:    0.0   4.0)
 262  AAT.---  AAT.--- (S N:   0.339  2.661 Sd Nd:    0.0   4.0)
 263 (S N:   1.125  1.875 Sd Nd:    0.0   0.0)
 264  GTT.GCT  GTT.CTT  GCT.GTT (S N:   1.000  2.000 Sd Nd:    0.0   3.0)
 265  AAT.AAG  GAG.AAT (S N:   0.352  2.648 Sd Nd:    0.0   3.0)
 266  GAG.AAA (S N:   0.375  2.625 Sd Nd:    1.0   1.0)
 267  GAT.GAC (S N:   0.333  2.667 Sd Nd:    1.0   0.0)
 268  CTG.ATA  TTA.CTG (S N:   1.124  1.876 Sd Nd:    2.5   1.5)
 269  AAG.AGA  AAG.AGG  AAT.AAG (S N:   0.374  2.626 Sd Nd:    1.0   3.0)
 270  GAG.AAG (S N:   0.375  2.625 Sd Nd:    0.0   1.0)
 271  TTG.CTG (S N:   0.829  2.171 Sd Nd:    1.0   0.0)
 272  AGA.CAG (S N:   0.545  2.455 Sd Nd:    1.5   1.5)
 273 (S N:   1.000  2.000 Sd Nd:    0.0   0.0)
 274  CTG.CTA (S N:   1.333  1.667 Sd Nd:    1.0   0.0)
 275  GTC.ATC  ATC.GTC (S N:   0.839  2.161 Sd Nd:    0.0   2.0)
 276  GCC.GCT  GTC.GCC (S N:   1.000  2.000 Sd Nd:    1.0   1.0)
 277  AAT.AGT  TAT.AAT (S N:   0.371  2.629 Sd Nd:    0.0   2.0)
 278 (S N:   0.333  2.667 Sd Nd:    0.0   0.0)
 279  ATT.ATA  AAT.ATT (S N:   0.515  2.485 Sd Nd:    1.0   1.0)
 280  CAA.GAT (S N:   0.351  2.649 Sd Nd:    0.0   2.0)
 281  GTT.ATA (S N:   0.818  2.182 Sd Nd:    1.0   1.0)
 282  CTG.TTA  CTG.CTT (S N:   1.148  1.852 Sd Nd:    3.0   0.0)
 283  CGG.---  CGG.---  CGG.---  CGG.---  CGG.---  CGG.--- (S N:   1.218  1.782 Sd Nd:    0.0  12.0)
 284  TTG.---  TTG.---  TTG.---  TTG.---  TTG.---  TTG.--- (S N:   0.712  2.288 Sd Nd:    0.0  12.0)
 285  CCT.---  CCT.---  CCT.CTT  CCT.---  CCT.---  CCT.---  CCT.--- (S N:   0.931  2.069 Sd Nd:    0.0  13.0)
 286  GGT.---  GGT.---  GGT.---  GGT.---  GGT.---  GGT.--- (S N:   0.931  2.069 Sd Nd:    0.0  12.0)
 287  GAA.---  GAA.---  GAA.---  GAA.---  GAA.---  GAA.--- (S N:   0.394  2.606 Sd Nd:    0.0  12.0)
 288  AAT.---  AAT.---  AAT.---  AAT.---  AAT.---  AAT.--- (S N:   0.356  2.644 Sd Nd:    0.0  12.0)
 289  ACT.---  ACT.---  ACT.GCT  ACT.---  ACT.---  ACT.---  ACT.--- (S N:   0.931  2.069 Sd Nd:    0.0  13.0)
 290  AGC.---  AGC.---  AGC.TGC  AGC.---  AGC.---  AGC.---  AGC.--- (S N:   0.358  2.642 Sd Nd:    0.0  13.0)
 291  TTG.---  TTG.---  TTA.---  TTA.---  TTA.---  TTA.---  TTA.TTG (S N:   0.786  2.214 Sd Nd:    1.0  12.0)
 292  ATC.---  ATC.---  ATC.---  ATC.---  ATC.---  ATC.--- (S N:   0.644  2.356 Sd Nd:    0.0  12.0)
 293  CAT.---  CAT.---  CAT.---  CAT.---  CAT.---  CAT.--- (S N:   0.356  2.644 Sd Nd:    0.0  12.0)
 294  AAA.---  AAA.---  AAA.---  AAA.---  AAA.---  AAA.--- (S N:   0.394  2.606 Sd Nd:    0.0  12.0)
 295  TTG.---  TTG.---  TTA.---  TTA.---  TTA.---  TTA.---  TTA.TTG (S N:   0.786  2.214 Sd Nd:    1.0  12.0)
 296  AAC.---  AAC.---  AAC.---  AAC.---  AAC.---  AAC.--- (S N:   0.356  2.644 Sd Nd:    0.0  12.0)
 297  TAC.---  TAC.---  TAC.TAT  TAC.---  TAC.---  TAC.---  TAC.--- (S N:   0.441  2.559 Sd Nd:    1.0  12.0)
 298  TTG.---  TTG.---  TTA.---  TTA.---  TTA.---  TTA.---  TTA.TTG (S N:   0.786  2.214 Sd Nd:    1.0  12.0)
 299  ACT.---  ACT.---  ACT.---  ACT.---  ACT.---  ACT.--- (S N:   0.931  2.069 Sd Nd:    0.0  12.0)
 300  TTC.---  TTC.---  TTC.---  TTC.---  TTC.---  TTC.--- (S N:   0.356  2.644 Sd Nd:    0.0  12.0)
 301  AGA.CGA  CGA.CGG (S N:   0.865  2.135 Sd Nd:    2.0   0.0)
 302  CTT.CTG  CTC.CTT (S N:   1.009  1.991 Sd Nd:    2.0   0.0)
 303  ACC.ACT  ACG.ACC (S N:   1.000  2.000 Sd Nd:    2.0   0.0)
 304  AGC.GAT (S N:   0.333  2.667 Sd Nd:    1.0   2.0)
 305  GTG.CTG  AAG.GTG (S N:   0.745  2.255 Sd Nd:    0.0   3.0)
 306 (S N:   0.000  3.000 Sd Nd:    0.0   0.0)
 307  AAC.AAT (S N:   0.333  2.667 Sd Nd:    1.0   0.0)
 308  GAC.GAG (S N:   0.355  2.645 Sd Nd:    0.0   1.0)
 309  GTC.ATC  ATC.GTC  GTC.GTG (S N:   0.847  2.153 Sd Nd:    1.0   2.0)
 310  TTT.CTT (S N:   0.337  2.663 Sd Nd:    0.0   1.0)
 311  GGA.GGT (S N:   1.116  1.884 Sd Nd:    1.0   0.0)
 312  ATT.GTT  GTT.ATT (S N:   0.947  2.053 Sd Nd:    0.0   2.0)
 313  CCA.TCA  CCA.CCC  CCC.CCT (S N:   1.002  1.998 Sd Nd:    2.0   1.0)
 314 (S N:   0.750  2.250 Sd Nd:    0.0   0.0)
 315  CTA.TTG (S N:   1.032  1.968 Sd Nd:    2.0   0.0)
 316  CTA.CTT  TTG.CTA (S N:   1.083  1.917 Sd Nd:    3.0   0.0)
 317 (S N:   0.333  2.667 Sd Nd:    0.0   0.0)
 318 (S N:   0.333  2.667 Sd Nd:    0.0   0.0)
 319  CTC.TTG  TTG.ATT (S N:   0.854  2.146 Sd Nd:    1.0   3.0)
 320  GCC.GCA  GCC.GCA  AAC.GCC  GCC.GTC (S N:   0.697  2.303 Sd Nd:    2.0   3.0)
 321 (S N:   1.000  2.000 Sd Nd:    0.0   0.0)
 322  TCG.GCG (S N:   1.103  1.897 Sd Nd:    0.0   1.0)
 323  ATG.CTG (S N:   0.728  2.272 Sd Nd:    0.0   1.0)
 324  CTC.CTG (S N:   1.010  1.990 Sd Nd:    1.0   0.0)
 325  ATT.GTC (S N:   0.849  2.151 Sd Nd:    1.0   1.0)
 326 (S N:   0.375  2.625 Sd Nd:    0.0   0.0)
 327  AAT.CTG (S N:   0.879  2.121 Sd Nd:    0.3   2.7)
 328 (S N:   1.000  2.000 Sd Nd:    0.0   0.0)
 329 (S N:   1.125  1.875 Sd Nd:    0.0   0.0)
 330  TTT.GTT (S N:   0.353  2.647 Sd Nd:    0.0   1.0)
 331  CAG.CAA (S N:   0.375  2.625 Sd Nd:    1.0   0.0)
 332  TTG.TTA (S N:   0.805  2.195 Sd Nd:    1.0   0.0)
 333  ACC.ACT (S N:   1.000  2.000 Sd Nd:    1.0   0.0)
 334  CTC.ATC  CTC.ATC  CTC.GTC  ATT.CTC (S N:   0.829  2.171 Sd Nd:    1.0   4.0)
 335  GAT.GCT  GAT.GCT  GGC.GAT (S N:   0.675  2.325 Sd Nd:    1.0   3.0)
 336  TTC.TTA  ATC.TTC (S N:   0.498  2.502 Sd Nd:    0.0   2.0)
 337  AAT.AGT  AGT.AAT (S N:   0.333  2.667 Sd Nd:    0.0   2.0)
 338  CCC.CCA  CTG.CCC  CTG.TTG (S N:   1.085  1.915 Sd Nd:    3.0   1.0)
 339 (S N:   0.375  2.625 Sd Nd:    0.0   0.0)
 340 (S N:   0.429  2.571 Sd Nd:    0.0   0.0)
 341  ATC.TTT (S N:   0.485  2.515 Sd Nd:    1.0   1.0)
 342  GGC.TGC (S N:   0.677  2.323 Sd Nd:    0.0   1.0)
 343  CGG.CGC  CGG.AAG (S N:   0.835  2.165 Sd Nd:    1.5   1.5)
 344 (S N:   0.375  2.625 Sd Nd:    0.0   0.0)
 345  GTG.GTT  ATG.GTG  GTG.ATG  GTG.ATG  ATG.GTG (S N:   0.615  2.385 Sd Nd:    1.0   4.0)
 346  TTG.TTT  TTG.CTA  CTA.CTG (S N:   1.082  1.918 Sd Nd:    3.0   1.0)
 347  CTC.TTT  ATC.CTC (S N:   0.829  2.171 Sd Nd:    1.0   2.0)
 348  ATA.CTG (S N:   1.031  1.969 Sd Nd:    0.5   1.5)
 349  ACT.ATT  CTC.ACT (S N:   0.990  2.010 Sd Nd:    1.0   3.0)
 350  TCC.TTC  TCG.TCC  TCC.TCT (S N:   1.049  1.951 Sd Nd:    2.0   1.0)
 351  GCT.GCA  GCA.GTA (S N:   1.000  2.000 Sd Nd:    1.0   1.0)
 352  CTG.TTG (S N:   1.284  1.716 Sd Nd:    1.0   0.0)
 353  TTT.CTT  GTG.GTT  GTT.TTT  GTT.GTA (S N:   0.911  2.089 Sd Nd:    2.0   2.0)
 354 (S N:   0.375  2.625 Sd Nd:    0.0   0.0)
 355  GTC.ATC (S N:   0.969  2.031 Sd Nd:    0.0   1.0)
 356  TAC.TAT (S N:   0.429  2.571 Sd Nd:    1.0   0.0)
 357 (S N:   1.000  2.000 Sd Nd:    0.0   0.0)
 358  CTC.CTT  ATC.CTC  CTC.CTG (S N:   0.880  2.120 Sd Nd:    2.0   1.0)
 359  TGC.TAC (S N:   0.375  2.625 Sd Nd:    0.0   1.0)
 360  TCC.TCA  TCC.TAC (S N:   0.960  2.040 Sd Nd:    1.0   1.0)
 361  TTC.TTT  TTA.TTC (S N:   0.539  2.461 Sd Nd:    1.0   1.0)
 362 (S N:   0.333  2.667 Sd Nd:    0.0   0.0)
 363 (S N:   0.375  2.625 Sd Nd:    0.0   0.0)
 364  ATG.AGG (S N:   0.020  2.980 Sd Nd:    0.0   1.0)
 365  CTT.TTA (S N:   0.931  2.069 Sd Nd:    1.0   1.0)
 366  ATT.ATA  ATA.ATG (S N:   0.604  2.396 Sd Nd:    1.0   1.0)
 367  AAT.ACT  AAT.GAT (S N:   0.338  2.662 Sd Nd:    0.0   2.0)
 368  GCG.GCT (S N:   1.000  2.000 Sd Nd:    1.0   0.0)
 369 (S N:   0.333  2.667 Sd Nd:    0.0   0.0)
 370  AAA.GAA (S N:   0.375  2.625 Sd Nd:    0.0   1.0)
 371  AAT.AAC (S N:   0.333  2.667 Sd Nd:    1.0   0.0)
 372  GTT.GTG  GTG.GTT (S N:   1.000  2.000 Sd Nd:    2.0   0.0)
 373  AGC.GGC (S N:   0.697  2.303 Sd Nd:    0.0   1.0)
 374  CTT.CAT  CTT.TTT (S N:   0.829  2.171 Sd Nd:    0.0   2.0)
 375  GCC.GCG (S N:   1.000  2.000 Sd Nd:    1.0   0.0)
 376  GTC.GTA  GTA.GCA  GTA.GTG (S N:   1.000  2.000 Sd Nd:    2.0   1.0)
 377 (S N:   0.429  2.571 Sd Nd:    0.0   0.0)
 378 (S N:   0.333  2.667 Sd Nd:    0.0   0.0)
 379  ATG.ATA (S N:   0.004  2.996 Sd Nd:    0.0   1.0)
 380  GAT.AAT  GAC.GAT  GAT.GAC (S N:   0.333  2.667 Sd Nd:    2.0   1.0)
 381 (S N:   0.000  3.000 Sd Nd:    0.0   0.0)
 382  CTG.TTA  TTA.ACC (S N:   1.112  1.888 Sd Nd:    2.7   2.3)
 383  GAG.GGT  GGT.GGA (S N:   0.740  2.260 Sd Nd:    1.5   1.5)
 384  TAC.TCC  TCC.GCC (S N:   0.776  2.224 Sd Nd:    0.0   2.0)
 385  GAT.GAC (S N:   0.333  2.667 Sd Nd:    1.0   0.0)
 386  ACT.ACC  ACT.AAT  AAT.AAA (S N:   0.648  2.352 Sd Nd:    1.0   2.0)
 387  AAA.CGA (S N:   0.989  2.011 Sd Nd:    0.5   1.5)
 388 (S N:   0.333  2.667 Sd Nd:    0.0   0.0)
 389  CGG.AAG (S N:   0.838  2.162 Sd Nd:    0.5   1.5)
 390 (S N:   0.375  2.625 Sd Nd:    0.0   0.0)
 391  ATG.ATT (S N:   0.109  2.891 Sd Nd:    0.0   1.0)
 392  TTA.GTA  CTC.TTA (S N:   0.932  2.068 Sd Nd:    1.0   2.0)
 393  GTC.ATT  ATT.ATC (S N:   0.818  2.182 Sd Nd:    2.0   1.0)
 394  TAT.TTT  CTT.TAT  CTT.CTA (S N:   0.764  2.236 Sd Nd:    1.0   3.0)
 395  GTA.ATA (S N:   0.818  2.182 Sd Nd:    0.0   1.0)
 396  TCT.TCA  GTT.TCT (S N:   1.003  1.997 Sd Nd:    1.0   2.0)
 397 (S N:   0.000  3.000 Sd Nd:    0.0   0.0)
 398  CGA.CGG (S N:   1.498  1.502 Sd Nd:    1.0   0.0)
 399  GCC.GCG  GCC.TCC (S N:   1.000  2.000 Sd Nd:    1.0   1.0)
 400 (S N:   0.375  2.625 Sd Nd:    0.0   0.0)
 401  AAA.AAG (S N:   0.375  2.625 Sd Nd:    1.0   0.0)
 402  CCA.CTA  CCC.CCA (S N:   1.002  1.998 Sd Nd:    1.0   1.0)
 403  GTT.GTG  GTC.GTT (S N:   1.000  2.000 Sd Nd:    2.0   0.0)
 404  TGC.TCC  TGC.--- (S N:   0.383  2.617 Sd Nd:    0.0   3.0)
 405  CTA.CTT  CTA.---  CTA.CTT  TTG.CTA (S N:   1.060  1.940 Sd Nd:    4.0   2.0)
 406  AAA.---  AAT.AAA (S N:   0.357  2.643 Sd Nd:    0.0   3.0)
 407  GCC.GCT  GCC.---  GCC.GCA (S N:   0.994  2.006 Sd Nd:    2.0   2.0)
 408  ACA.AAA  ACA.ACT  ACA.---  ACA.ACT (S N:   0.989  2.011 Sd Nd:    2.0   3.0)
 409  ATT.GTT  ATT.---  GCA.ATT (S N:   0.826  2.174 Sd Nd:    1.0   5.0)
 410  GTC.GCC  GTC.---  GTC.TTC  TTC.GTC (S N:   0.683  2.317 Sd Nd:    0.0   5.0)
 411  TTG.---  TTG.CTG (S N:   0.825  2.175 Sd Nd:    1.0   2.0)
 412  GAC.---  TCC.GAC (S N:   0.638  2.362 Sd Nd:    0.0   4.0)
 413  ACA.---  ACA.---  ACA.---  ACA.---  ACA.---  ACA.--- (S N:   0.913  2.087 Sd Nd:    0.0  12.0)
 414  TTA.---  GTC.TTA (S N:   0.926  2.074 Sd Nd:    0.5   3.5)
 415  TCC.---  TCA.TCC (S N:   1.105  1.895 Sd Nd:    1.0   2.0)
 416  CTG.ATT  CTG.ATG  CTC.---  CTC.CTT  ATG.CTG  CTG.CTC (S N:   0.642  2.358 Sd Nd:    2.5   5.5)
 417  TCT.GCG  TCT.CCA  TCT.---  TCT.TCC  GGG.TCT (S N:   0.994  2.006 Sd Nd:    3.8   6.2)
 418  ACT.---  ACC.ACT (S N:   0.994  2.006 Sd Nd:    1.0   2.0)
 419  ATG.--- (S N:   0.006  2.994 Sd Nd:    0.0   2.0)
 420  AGC.ACC  AGC.---  ACC.AGC (S N:   0.657  2.343 Sd Nd:    0.0   4.0)
 421  ATC.---  ACT.ATC (S N:   0.816  2.184 Sd Nd:    1.0   3.0)
 422  TTT.---  TTC.TTT (S N:   0.335  2.665 Sd Nd:    1.0   2.0)
 423  CTT.---  ATG.CTT (S N:   0.540  2.460 Sd Nd:    0.5   3.5)
 424  GGC.GGT  GGC.---  CAA.GGC (S N:   0.728  2.272 Sd Nd:    1.5   4.5)
 425  ATG.---  GTG.ATG  GTG.GTA (S N:   0.460  2.540 Sd Nd:    1.0   3.0)
 426  TCG.TCA  TCG.---  TCG.ACG (S N:   1.116  1.884 Sd Nd:    1.0   3.0)
 427  TAT.---  TAC.TAT (S N:   0.430  2.570 Sd Nd:    1.0   2.0)
 428  AAG.---  AAG.AAA (S N:   0.377  2.623 Sd Nd:    1.0   2.0)
 429  TTC.---  TTC.TTT  TTT.TTC (S N:   0.335  2.665 Sd Nd:    2.0   2.0)
 430  TTT.---  TTC.TTT (S N:   0.335  2.665 Sd Nd:    1.0   2.0)
 431  GGC.---  TGC.GGC (S N:   0.413  2.587 Sd Nd:    0.0   3.0)
 432  GCT.--- (S N:   0.994  2.006 Sd Nd:    0.0   2.0)
 433  TTA.GTG  TTA.---  ATT.ATA  ATA.TTA (S N:   0.693  2.307 Sd Nd:    2.0   4.0)
 434  AGG.---  CGG.AGG (S N:   0.967  2.033 Sd Nd:    1.0   2.0)
 435  ACT.---  ATG.ACT (S N:   0.540  2.460 Sd Nd:    0.5   3.5)
 436  ATG.--- (S N:   0.006  2.994 Sd Nd:    0.0   2.0)
 437  TAT.--- (S N:   0.430  2.570 Sd Nd:    0.0   2.0)
 438  CAA.---  CAA.---  CAG.CAA (S N:   0.378  2.622 Sd Nd:    1.0   4.0)


(2) Joint reconstruction of ancestral sequences
(eqn. 2 in Yang et al. 1995 Genetics 141:1641-1650), using the algorithm of Pupko et al. (2000 Mol Biol Evol 17:890-896),
modified to generate sub-optimal reconstructions.

Reconstruction (prob.), listed by pattern (use the observed data to find the right site).

Pattern Freq   Data:

   1       1  --- (-) --- (-) AAA (K) AAA (K) --- (-) --- (-) --- (-) --- (-) : AAA AAA AAA AAA AAA AAA AAA  (0.154) AAG AAA AAA AAA AAA AAA AAG  (0.094) AAA AAA AAA AAA AAA AAA AAG  (0.064) AAC AAA AAA AAA AAA AAA AAC  (0.028) AAT AAA AAA AAA AAA AAA AAT  (0.027) GAA AAA AAA AAA AAA AAA GAA  (0.025) AAG AAA AAA AAA AAA AAA AAA  (0.023) GAG AAA AAA AAA AAA AAA GAG  (0.018) AGA AAA AAA AAA AAA AAA AGA  (0.015) ATG AAA AAA AAA AAA AAA ATG  (0.014) ATA AAA AAA AAA AAA AAA ATA  (0.013) CAA AAA AAA AAA AAA AAA CAA  (0.013) AAT AAA AAA AAA AAA AAA AAC  (0.011) AAC AAA AAA AAA AAA AAA AAT  (0.011) GAA AAA AAA AAA AAA AAA GAG  (0.010) AAG AAG AAG AAG AAG AAA AAG  (0.010) ACA AAA AAA AAA AAA AAA ACA  (0.008) CAG AAA AAA AAA AAA AAA CAG  (0.008) AGG AAA AAA AAA AAA AAA AGG  (0.008) AAA AAA AAA AAG AAG AAA AAA  (0.006) GAC AAA AAA AAA AAA AAA GAC  (0.006) GAT AAA AAA AAA AAA AAA GAT  (0.005) ACG AAA AAA AAA AAA AAA ACG  (0.005) ATC AAA AAA AAA AAA AAA ATC  (0.005) ATT AAA AAA AAA AAA AAA ATT  (0.005) ATA AAA AAA AAA AAA AAA ATC  (0.005) ATA AAA AAA AAA AAA AAA ATT  (0.005) GAG AAA AAA AAA AAA AAA GAA  (0.005) AAG AAA AAA AAG AAG AAA AAG  (0.004) CAA AAA AAA AAA AAA AAA CAG  (0.004) AAA AAA AAG AAG AAG AAA AAA  (0.003) AAA AAG AAG AAG AAG AAA AAA  (0.003) AGA AAA AAA AAA AAA AAA AGG  (0.003) AAA AAA AAA AAG AAG AAA AAG  (0.003) GAA GAA GAA GAA GAA AAA GAA  (0.003) AGC AAA AAA AAA AAA AAA AGC  (0.003) AAG AAG AAG AAG AAG AAA AAA  (0.002) ATC AAA AAA AAA AAA AAA ATT  (0.002) ATT AAA AAA AAA AAA AAA ATC  (0.002) CAC AAA AAA AAA AAA AAA CAC  (0.002) AGT AAA AAA AAA AAA AAA AGT  (0.002) ACC AAA AAA AAA AAA AAA ACC  (0.002) GAG AAG AAG AAG AAG AAA GAG  (0.002) CAT AAA AAA AAA AAA AAA CAT  (0.002) ACT AAA AAA AAA AAA AAA ACT  (0.002) ACA AAA AAA AAA AAA AAA ACG  (0.002) ATG AAG AAG AAG AAG AAA ATG  (0.002) TAC AAA AAA AAA AAA AAA TAC  (0.002) GAC AAA AAA AAA AAA AAA GAT  (0.002) GAT AAA AAA AAA AAA AAA GAC  (0.002) TAT AAA AAA AAA AAA AAA TAT  (0.002) AGA AGA AGA AGA AGA AAA AGA  (0.002) AAG AAA AAG AAG AAG AAA AAG  (0.002) AAA AAA AAA AAA AAA AAA AAC  (0.002) AAC AAC AAC AAC AAC AAA AAC  (0.002) AAA AAA AAA AAA AAA AAA AAT  (0.002) AAT AAT AAT AAT AAT AAA AAT  (0.002) GTG AAA AAA AAA AAA AAA GTG  (0.002) CAA CAA CAA CAA CAA AAA CAA  (0.002) GAG GAA GAA GAA GAA AAA GAG  (0.002) GTA AAA AAA AAA AAA AAA GTA  (0.002) AAC AAG AAG AAG AAG AAA AAC  (0.002) ACA AAA AAA AAA AAA AAA ACC  (0.001) AAT AAG AAG AAG AAG AAA AAT  (0.001) ACA AAA AAA AAA AAA AAA ACT  (0.001) GGA AAA AAA AAA AAA AAA GGA  (0.001) CAG AAA AAA AAA AAA AAA CAA  (0.001) AAG AAA AAA AAA AAA AAA GAG  (0.001) AAA AAA AAG AAG AAG AAA AAG  (0.001) AAA AAG AAG AAG AAG AAA AAG  (0.001) AGG AAG AAG AAG AAG AAA AGG  (0.001) CAG AAG AAG AAG AAG AAA CAG  (0.001) ATC AAA AAA AAA AAA AAA ATA  (0.001) ATT AAA AAA AAA AAA AAA ATA  (0.001) AAG AAA AAA AAA AAA AAA ATG  (0.001) AAC AAA AAA AAG AAG AAA AAC  (0.001) AAT AAA AAA AAG AAG AAA AAT  (0.001) GCA AAA AAA AAA AAA AAA GCA  (0.001) GAA GAA GAA GAA GAA AAA GAG  (0.001) GGG AAA AAA AAA AAA AAA GGG  (0.001) GTA AAA AAA AAA AAA AAA GTG  (0.001)  (total  0.703)
   2       1  --- (-) --- (-) AAC (N) AAC (N) --- (-) --- (-) --- (-) --- (-) : AAC AAC AAC AAC AAC AAC AAC  (0.118) AAT AAC AAC AAC AAC AAC AAT  (0.060) AAC AAC AAC AAC AAC AAC AAT  (0.044) GAC AAC AAC AAC AAC AAC GAC  (0.029) AAG AAC AAC AAC AAC AAC AAG  (0.027) AAT AAC AAC AAC AAC AAC AAC  (0.023) TAC AAC AAC AAC AAC AAC TAC  (0.019) AGC AAC AAC AAC AAC AAC AGC  (0.018) AAA AAC AAC AAC AAC AAC AAA  (0.017) ATC AAC AAC AAC AAC AAC ATC  (0.016) CAC AAC AAC AAC AAC AAC CAC  (0.015) GAT AAC AAC AAC AAC AAC GAT  (0.014) GAC AAC AAC AAC AAC AAC GAT  (0.011) ACC AAC AAC AAC AAC AAC ACC  (0.010) TAT AAC AAC AAC AAC AAC TAT  (0.009) ATT AAC AAC AAC AAC AAC ATT  (0.009) ATC AAC AAC AAC AAC AAC ATT  (0.008) AAA AAC AAC AAC AAC AAC AAG  (0.007) AAT AAT AAT AAT AAT AAC AAT  (0.007) CAT AAC AAC AAC AAC AAC CAT  (0.007) TAC AAC AAC AAC AAC AAC TAT  (0.007) AGT AAC AAC AAC AAC AAC AGT  (0.007) AAG AAC AAC AAC AAC AAC AAA  (0.007) ATG AAC AAC AAC AAC AAC ATG  (0.006) GAG AAC AAC AAC AAC AAC GAG  (0.006) GAT AAC AAC AAC AAC AAC GAC  (0.006) AAC AAC AAC AAT AAT AAC AAC  (0.005) ACT AAC AAC AAC AAC AAC ACT  (0.005) ATT AAC AAC AAC AAC AAC ATC  (0.004) CAC AAC AAC AAC AAC AAC CAT  (0.004) ATC AAC AAC AAC AAC AAC ATA  (0.004) AAC AAC GAC GAC GAC AAC AAC  (0.004) ATA AAC AAC AAC AAC AAC ATA  (0.004) AAC AAT AAT AAT AAT AAC AAC  (0.004) GAA AAC AAC AAC AAC AAC GAA  (0.003) GTC AAC AAC AAC AAC AAC GTC  (0.003) TAT AAC AAC AAC AAC AAC TAC  (0.003) TTC AAC AAC AAC AAC AAC TTC  (0.003) AGC AAC AAC AAC AAC AAC AGT  (0.003) GAC GAC GAC GAC GAC AAC GAC  (0.003) ACC AAC AAC AAC AAC AAC ACT  (0.003) AAT AAT AAT AAT AAT AAC AAC  (0.003) CAG AAC AAC AAC AAC AAC CAG  (0.003) GGC AAC AAC AAC AAC AAC GGC  (0.003) AGC AGC AGC AGC AGC AAC AGC  (0.002) AAG AAG AAG AAG AAG AAC AAG  (0.002) ACG AAC AAC AAC AAC AAC ACG  (0.002) AAT AAC AAC AAT AAT AAC AAT  (0.002) AGG AAC AAC AAC AAC AAC AGG  (0.002) TAC TAC TAC TAC TAC AAC TAC  (0.002) ATT AAC AAC AAC AAC AAC ATA  (0.002) GCC AAC AAC AAC AAC AAC GCC  (0.002) AAT AAC GAC GAC GAC AAC AAT  (0.002) ACC AAC AAC AAC AAC AAC ACG  (0.002) GTT AAC AAC AAC AAC AAC GTT  (0.002) CAT AAC AAC AAC AAC AAC CAC  (0.002) TGC AAC AAC AAC AAC AAC TGC  (0.002) AAC AAC AAC AAC AAC AAC GAC  (0.002) AAC AAC AAC AAT AAT AAC AAT  (0.002) GTC AAC AAC AAC AAC AAC GTT  (0.002) CTC AAC AAC AAC AAC AAC CTC  (0.002) CAC CAC CAC CAC CAC AAC CAC  (0.002) TTT AAC AAC AAC AAC AAC TTT  (0.002) GAT AAT AAT AAT AAT AAC GAT  (0.002) AAG AAT AAT AAT AAT AAC AAG  (0.002) GAG AAC AAC AAC AAC AAC GAA  (0.002) GAT GAC GAC GAC GAC AAC GAT  (0.001) AAA AAA AAA AAA AAA AAC AAA  (0.001) ACA AAC AAC AAC AAC AAC ACA  (0.001) GAA AAC AAC AAC AAC AAC GAG  (0.001) CAA AAC AAC AAC AAC AAC CAA  (0.001) AAC AAC GAC GAC GAC AAC AAT  (0.001) TTC AAC AAC AAC AAC AAC TTT  (0.001) AAC AAC AAC AAC AAC AAC AAG  (0.001) AAC AAT AAT AAT AAT AAC AAT  (0.001) GTC AAC AAC AAC AAC AAC GTG  (0.001) AGA AAC AAC AAC AAC AAC AGA  (0.001) ATA AAC AAC AAC AAC AAC ATC  (0.001) ATA AAC AAC AAC AAC AAC ATT  (0.001) TCC AAC AAC AAC AAC AAC TCC  (0.001) ACT AAC AAC AAC AAC AAC ACC  (0.001) ACC AAC AAC AAC AAC AAC ACA  (0.001) ATC ATC ATC ATC ATC AAC ATC  (0.001) AGT AAC AAC AAC AAC AAC AGC  (0.001) GAC AAC AAC AAT AAT AAC GAC  (0.001) GTG AAC AAC AAC AAC AAC GTG  (0.001) GAC GAC GAC GAC GAC AAC GAT  (0.001) TAT AAT AAT AAT AAT AAC TAT  (0.001) CGC AAC AAC AAC AAC AAC CGC  (0.001) AAG AAC AAC AAT AAT AAC AAG  (0.001) AGT AAT AAT AAT AAT AAC AGT  (0.001) ACC ACC ACC ACC ACC AAC ACC  (0.001) GTT AAC AAC AAC AAC AAC GTC  (0.001)  (total  0.642)
   3       1  --- (-) --- (-) AAT (N) AAT (N) --- (-) --- (-) --- (-) --- (-) : AAT AAT AAT AAT AAT AAT AAT  (0.118) AAC AAT AAT AAT AAT AAT AAC  (0.062) AAT AAT AAT AAT AAT AAT AAC  (0.046) GAT AAT AAT AAT AAT AAT GAT  (0.028) AAG AAT AAT AAT AAT AAT AAG  (0.027) AAC AAT AAT AAT AAT AAT AAT  (0.023) TAT AAT AAT AAT AAT AAT TAT  (0.019) AGT AAT AAT AAT AAT AAT AGT  (0.018) AAA AAT AAT AAT AAT AAT AAA  (0.017) CAT AAT AAT AAT AAT AAT CAT  (0.015) ATT AAT AAT AAT AAT AAT ATT  (0.015) GAC AAT AAT AAT AAT AAT GAC  (0.015) GAT AAT AAT AAT AAT AAT GAC  (0.011) ACT AAT AAT AAT AAT AAT ACT  (0.010) TAC AAT AAT AAT AAT AAT TAC  (0.009) ATC AAT AAT AAT AAT AAT ATC  (0.009) ATT AAT AAT AAT AAT AAT ATC  (0.008) AAA AAT AAT AAT AAT AAT AAG  (0.007) AAC AAC AAC AAC AAC AAT AAC  (0.007) CAC AAT AAT AAT AAT AAT CAC  (0.007) AGC AAT AAT AAT AAT AAT AGC  (0.007) TAT AAT AAT AAT AAT AAT TAC  (0.007) AAG AAT AAT AAT AAT AAT AAA  (0.007) ATG AAT AAT AAT AAT AAT ATG  (0.006) GAG AAT AAT AAT AAT AAT GAG  (0.006) GAC AAT AAT AAT AAT AAT GAT  (0.006) ACC AAT AAT AAT AAT AAT ACC  (0.005) AAT AAT AAT AAC AAC AAT AAT  (0.005) ATC AAT AAT AAT AAT AAT ATT  (0.004) CAT AAT AAT AAT AAT AAT CAC  (0.004) ATT AAT AAT AAT AAT AAT ATA  (0.004) ATA AAT AAT AAT AAT AAT ATA  (0.004) AAT AAT GAT GAT GAT AAT AAT  (0.004) AAT AAC AAC AAC AAC AAT AAT  (0.004) GAA AAT AAT AAT AAT AAT GAA  (0.003) TAC AAT AAT AAT AAT AAT TAT  (0.003) AGT AAT AAT AAT AAT AAT AGC  (0.003) GTT AAT AAT AAT AAT AAT GTT  (0.003) TTT AAT AAT AAT AAT AAT TTT  (0.003) GAT GAT GAT GAT GAT AAT GAT  (0.003) ACT AAT AAT AAT AAT AAT ACC  (0.003) AAC AAC AAC AAC AAC AAT AAT  (0.003) CAG AAT AAT AAT AAT AAT CAG  (0.003) AAC AAT AAT AAC AAC AAT AAC  (0.002) AAG AAG AAG AAG AAG AAT AAG  (0.002) ACG AAT AAT AAT AAT AAT ACG  (0.002) GGT AAT AAT AAT AAT AAT GGT  (0.002) AGT AGT AGT AGT AGT AAT AGT  (0.002) AGG AAT AAT AAT AAT AAT AGG  (0.002) ATC AAT AAT AAT AAT AAT ATA  (0.002) TAT TAT TAT TAT TAT AAT TAT  (0.002) GCT AAT AAT AAT AAT AAT GCT  (0.002) GTC AAT AAT AAT AAT AAT GTC  (0.002) AAC AAT GAT GAT GAT AAT AAC  (0.002) AAT AAT AAT AAC AAC AAT AAC  (0.002) CAC AAT AAT AAT AAT AAT CAT  (0.002) ACT AAT AAT AAT AAT AAT ACG  (0.002) GAC AAC AAC AAC AAC AAT GAC  (0.002) AAT AAT AAT AAT AAT AAT GAT  (0.002) TTC AAT AAT AAT AAT AAT TTC  (0.002) GTT AAT AAT AAT AAT AAT GTC  (0.002) TGT AAT AAT AAT AAT AAT TGT  (0.002) CAT CAT CAT CAT CAT AAT CAT  (0.002) CTT AAT AAT AAT AAT AAT CTT  (0.002) AAG AAC AAC AAC AAC AAT AAG  (0.002) GAG AAT AAT AAT AAT AAT GAA  (0.002) GAC GAT GAT GAT GAT AAT GAC  (0.002) AAA AAA AAA AAA AAA AAT AAA  (0.001) ACA AAT AAT AAT AAT AAT ACA  (0.001) GAA AAT AAT AAT AAT AAT GAG  (0.001) CAA AAT AAT AAT AAT AAT CAA  (0.001) AAT AAT GAT GAT GAT AAT AAC  (0.001) AAT AAC AAC AAC AAC AAT AAC  (0.001) AAT AAT AAT AAT AAT AAT AAG  (0.001) TTT AAT AAT AAT AAT AAT TTC  (0.001) AGA AAT AAT AAT AAT AAT AGA  (0.001) ATA AAT AAT AAT AAT AAT ATC  (0.001) GTT AAT AAT AAT AAT AAT GTG  (0.001) ATA AAT AAT AAT AAT AAT ATT  (0.001) ACC AAT AAT AAT AAT AAT ACT  (0.001) ACT AAT AAT AAT AAT AAT ACA  (0.001) TCT AAT AAT AAT AAT AAT TCT  (0.001) TAC AAC AAC AAC AAC AAT TAC  (0.001) AGC AAT AAT AAT AAT AAT AGT  (0.001) ATT ATT ATT ATT ATT AAT ATT  (0.001) GAT AAT AAT AAC AAC AAT GAT  (0.001) GAT GAT GAT GAT GAT AAT GAC  (0.001) GTG AAT AAT AAT AAT AAT GTG  (0.001) AGC AAC AAC AAC AAC AAT AGC  (0.001) AAG AAT AAT AAC AAC AAT AAG  (0.001) GGC AAT AAT AAT AAT AAT GGC  (0.001) CGT AAT AAT AAT AAT AAT CGT  (0.001) TAC TAT TAT TAT TAT AAT TAC  (0.001) AAA AAC AAC AAC AAC AAT AAA  (0.001) GTC AAT AAT AAT AAT AAT GTT  (0.001)  (total  0.646)
   4       1  --- (-) --- (-) AAT (N) AAT (N) AAT (N) AAT (N) AAT (N) AAT (N) : AAT AAT AAT AAT AAT AAT AAT  (0.180) AAC AAT AAT AAT AAT AAT AAC  (0.094) AAT AAT AAT AAT AAT AAT AAC  (0.070) GAT AAT AAT AAT AAT AAT GAT  (0.043) AAG AAT AAT AAT AAT AAT AAG  (0.041) AAC AAT AAT AAT AAT AAT AAT  (0.035) TAT AAT AAT AAT AAT AAT TAT  (0.029) AGT AAT AAT AAT AAT AAT AGT  (0.027) AAA AAT AAT AAT AAT AAT AAA  (0.026) CAT AAT AAT AAT AAT AAT CAT  (0.023) ATT AAT AAT AAT AAT AAT ATT  (0.023) GAC AAT AAT AAT AAT AAT GAC  (0.023) GAT AAT AAT AAT AAT AAT GAC  (0.017) ACT AAT AAT AAT AAT AAT ACT  (0.016) TAC AAT AAT AAT AAT AAT TAC  (0.014) ATC AAT AAT AAT AAT AAT ATC  (0.014) ATT AAT AAT AAT AAT AAT ATC  (0.012) AAA AAT AAT AAT AAT AAT AAG  (0.011) CAC AAT AAT AAT AAT AAT CAC  (0.011) AGC AAT AAT AAT AAT AAT AGC  (0.010) TAT AAT AAT AAT AAT AAT TAC  (0.010) AAG AAT AAT AAT AAT AAT AAA  (0.010) ATG AAT AAT AAT AAT AAT ATG  (0.010) GAG AAT AAT AAT AAT AAT GAG  (0.009) GAC AAT AAT AAT AAT AAT GAT  (0.008) ACC AAT AAT AAT AAT AAT ACC  (0.007) ATC AAT AAT AAT AAT AAT ATT  (0.007) CAT AAT AAT AAT AAT AAT CAC  (0.006) ATT AAT AAT AAT AAT AAT ATA  (0.006) ATA AAT AAT AAT AAT AAT ATA  (0.005) GAA AAT AAT AAT AAT AAT GAA  (0.005) TAC AAT AAT AAT AAT AAT TAT  (0.005) AGT AAT AAT AAT AAT AAT AGC  (0.005) GTT AAT AAT AAT AAT AAT GTT  (0.005) TTT AAT AAT AAT AAT AAT TTT  (0.004) ACT AAT AAT AAT AAT AAT ACC  (0.004) CAG AAT AAT AAT AAT AAT CAG  (0.004) ACG AAT AAT AAT AAT AAT ACG  (0.004) GGT AAT AAT AAT AAT AAT GGT  (0.004) AGG AAT AAT AAT AAT AAT AGG  (0.003) ATC AAT AAT AAT AAT AAT ATA  (0.003) GCT AAT AAT AAT AAT AAT GCT  (0.003) GTC AAT AAT AAT AAT AAT GTC  (0.003) CAC AAT AAT AAT AAT AAT CAT  (0.003) ACT AAT AAT AAT AAT AAT ACG  (0.003) AAT AAT AAT AAT AAT AAT GAT  (0.003) TTC AAT AAT AAT AAT AAT TTC  (0.003) GTT AAT AAT AAT AAT AAT GTC  (0.003) TGT AAT AAT AAT AAT AAT TGT  (0.003) CTT AAT AAT AAT AAT AAT CTT  (0.002) GAG AAT AAT AAT AAT AAT GAA  (0.002) ACA AAT AAT AAT AAT AAT ACA  (0.002) GAA AAT AAT AAT AAT AAT GAG  (0.002) CAA AAT AAT AAT AAT AAT CAA  (0.002) AAT AAT AAT AAT AAT AAT AAG  (0.002) TTT AAT AAT AAT AAT AAT TTC  (0.002) AGA AAT AAT AAT AAT AAT AGA  (0.002) ATA AAT AAT AAT AAT AAT ATC  (0.002) GTT AAT AAT AAT AAT AAT GTG  (0.002) ATA AAT AAT AAT AAT AAT ATT  (0.002) ACC AAT AAT AAT AAT AAT ACT  (0.002) ACT AAT AAT AAT AAT AAT ACA  (0.002) TCT AAT AAT AAT AAT AAT TCT  (0.002) AGC AAT AAT AAT AAT AAT AGT  (0.002) GTG AAT AAT AAT AAT AAT GTG  (0.002) GGC AAT AAT AAT AAT AAT GGC  (0.002) CGT AAT AAT AAT AAT AAT CGT  (0.002) GTC AAT AAT AAT AAT AAT GTT  (0.002) GCC AAT AAT AAT AAT AAT GCC  (0.001) AAC AAT AAT AAT AAT AAT GAC  (0.001) CCT AAT AAT AAT AAT AAT CCT  (0.001) CTC AAT AAT AAT AAT AAT CTC  (0.001) GTT AAT AAT AAT AAT AAT GTA  (0.001) ACC AAT AAT AAT AAT AAT ACG  (0.001) GTC AAT AAT AAT AAT AAT GTG  (0.001) TTC AAT AAT AAT AAT AAT TTT  (0.001) AAC AAT AAT AAT AAT AAT AAG  (0.001) TGC AAT AAT AAT AAT AAT TGC  (0.001) CTT AAT AAT AAT AAT AAT CTC  (0.001)  (total  0.915)
   5       1  --- (-) --- (-) ACT (T) ACT (T) --- (-) --- (-) --- (-) --- (-) : ACT ACT ACT ACT ACT ACT ACT  (0.115) ACC ACT ACT ACT ACT ACT ACC  (0.042) ACT ACT ACT ACT ACT ACT ACC  (0.030) ACG ACT ACT ACT ACT ACT ACG  (0.030) ATT ACT ACT ACT ACT ACT ATT  (0.026) ACA ACT ACT ACT ACT ACT ACA  (0.020) ACT ACT ACT ACT ACT ACT ACG  (0.020) AAT ACT ACT ACT ACT ACT AAT  (0.019) GCT ACT ACT ACT ACT ACT GCT  (0.017) ATC ACT ACT ACT ACT ACT ATC  (0.014) ATT ACT ACT ACT ACT ACT ATC  (0.014) ACT ACT ACT ACT ACT ACT ACA  (0.013) ATG ACT ACT ACT ACT ACT ATG  (0.013) AGT ACT ACT ACT ACT ACT AGT  (0.012) ACC ACT ACT ACT ACT ACT ACT  (0.011) TCT ACT ACT ACT ACT ACT TCT  (0.010) CCT ACT ACT ACT ACT ACT CCT  (0.009) AAC ACT ACT ACT ACT ACT AAC  (0.009) ACC ACT ACT ACT ACT ACT ACG  (0.007) AAT ACT ACT ACT ACT ACT AAC  (0.007) ATC ACT ACT ACT ACT ACT ATT  (0.007) ATA ACT ACT ACT ACT ACT ATA  (0.007) ATT ACT ACT ACT ACT ACT ATA  (0.006) GCC ACT ACT ACT ACT ACT GCC  (0.006) ACA ACT ACT ACT ACT ACT ACG  (0.006) ACG ACT ACT ACT ACT ACT ACA  (0.005) ACG ACT ACT ACT ACT ACT ACC  (0.005) AAG ACT ACT ACT ACT ACT AAG  (0.005) ACG ACT ACT ACT ACT ACT ACT  (0.005) ACC ACT ACT ACT ACT ACT ACA  (0.005) GCT ACT ACT ACT ACT ACT GCC  (0.005) GTT ACT ACT ACT ACT ACT GTT  (0.004) GCG ACT ACT ACT ACT ACT GCG  (0.004) ACT ACT ATT ATT ATT ACT ACT  (0.004) ACC ACC ACC ACC ACC ACT ACC  (0.004) TTT ACT ACT ACT ACT ACT TTT  (0.004) AGC ACT ACT ACT ACT ACT AGC  (0.004) ACA ACT ACT ACT ACT ACT ACC  (0.004) GAT ACT ACT ACT ACT ACT GAT  (0.004) TCC ACT ACT ACT ACT ACT TCC  (0.004) ACA ACT ACT ACT ACT ACT ACT  (0.004) ATC ACT ACT ACT ACT ACT ATA  (0.003) AAC ACT ACT ACT ACT ACT AAT  (0.003) GCT ACT ACT ACT ACT ACT GCG  (0.003) CCC ACT ACT ACT ACT ACT CCC  (0.003) ACT ACT ACT ACC ACC ACT ACT  (0.003) AAA ACT ACT ACT ACT ACT AAA  (0.003) ACG ACG ACG ACG ACG ACT ACG  (0.003) TCG ACT ACT ACT ACT ACT TCG  (0.003) GCA ACT ACT ACT ACT ACT GCA  (0.003) GTC ACT ACT ACT ACT ACT GTC  (0.003) GTT ACT ACT ACT ACT ACT GTC  (0.002) TCT ACT ACT ACT ACT ACT TCC  (0.002) CTT ACT ACT ACT ACT ACT CTT  (0.002) ACT ACT ACT ATT ATT ACT ACT  (0.002) ATA ACT ACT ACT ACT ACT ATC  (0.002) ATA ACT ACT ACT ACT ACT ATT  (0.002) TAT ACT ACT ACT ACT ACT TAT  (0.002) TTC ACT ACT ACT ACT ACT TTC  (0.002) AGT ACT ACT ACT ACT ACT AGC  (0.002) ATT ATT ATT ATT ATT ACT ATT  (0.002) CCG ACT ACT ACT ACT ACT CCG  (0.002) GCT ACT ACT ACT ACT ACT GCA  (0.002) AGG ACT ACT ACT ACT ACT AGG  (0.002) TTT ACT ACT ACT ACT ACT TTC  (0.002) ACA ACA ACA ACA ACA ACT ACA  (0.002) GTT ACT ACT ACT ACT ACT GTG  (0.002) GTG ACT ACT ACT ACT ACT GTG  (0.002) GCT GCT GCT GCT GCT ACT GCT  (0.002) GAC ACT ACT ACT ACT ACT GAC  (0.002) CCT ACT ACT ACT ACT ACT CCC  (0.002) CAT ACT ACT ACT ACT ACT CAT  (0.002) GCC ACT ACT ACT ACT ACT GCT  (0.002) AAT AAT AAT AAT AAT ACT AAT  (0.002) ACC ACT ATT ATT ATT ACT ACC  (0.002) TCT ACT ACT ACT ACT ACT TCG  (0.002) TCA ACT ACT ACT ACT ACT TCA  (0.001) GAT ACT ACT ACT ACT ACT GAC  (0.001) AGT AGT AGT AGT AGT ACT AGT  (0.001) ATC ATT ATT ATT ATT ACT ATC  (0.001) GGT ACT ACT ACT ACT ACT GGT  (0.001) GTC ACT ACT ACT ACT ACT GTT  (0.001) GTT ACT ACT ACT ACT ACT GTA  (0.001) ATG ACG ACG ACG ACG ACT ATG  (0.001) CTC ACT ACT ACT ACT ACT CTC  (0.001) AAG ACT ACT ACT ACT ACT AAA  (0.001) ACT ACT ATT ATT ATT ACT ACC  (0.001) ACG ACT ATT ATT ATT ACT ACG  (0.001) ACG ACC ACC ACC ACC ACT ACG  (0.001) CCA ACT ACT ACT ACT ACT CCA  (0.001) AAA ACT ACT ACT ACT ACT AAG  (0.001) ACC ACC ACC ACC ACC ACT ACT  (0.001) AGA ACT ACT ACT ACT ACT AGA  (0.001) ATG ATT ATT ATT ATT ACT ATG  (0.001) GCC ACT ACT ACT ACT ACT GCG  (0.001) CCT CCT CCT CCT CCT ACT CCT  (0.001) ACC ACT ACT ACC ACC ACT ACC  (0.001) TCT TCT TCT TCT TCT ACT TCT  (0.001) ATT ATT ATT ATT ATT ACT ATC  (0.001) TCT ACT ACT ACT ACT ACT TCA  (0.001) CCT ACT ACT ACT ACT ACT CCG  (0.001) GTC ACT ACT ACT ACT ACT GTG  (0.001) ATC ACC ACC ACC ACC ACT ATC  (0.001) TTG ACT ACT ACT ACT ACT TTG  (0.001) TAC ACT ACT ACT ACT ACT TAC  (0.001) ATT ACT ATT ATT ATT ACT ATT  (0.001)  (total  0.654)
   6       1  --- (-) --- (-) ATC (I) ATC (I) --- (-) --- (-) --- (-) --- (-) : ATC ATC ATC ATC ATC ATC ATC  (0.061) ATT ATC ATC ATC ATC ATC ATT  (0.039) ATG ATC ATC ATC ATC ATC ATG  (0.032) ATC ATC ATC ATC ATC ATC ATT  (0.030) ATA ATC ATC ATC ATC ATC ATA  (0.023) ATT ATC ATC ATC ATC ATC ATC  (0.020) TTC ATC ATC ATC ATC ATC TTC  (0.015) ATC ATC ATC ATC ATC ATC ATA  (0.015) GTC ATC ATC ATC ATC ATC GTC  (0.014) AAC ATC ATC ATC ATC ATC AAC  (0.013) ACC ATC ATC ATC ATC ATC ACC  (0.012) ATT ATC ATC ATC ATC ATC ATA  (0.010) GTT ATC ATC ATC ATC ATC GTT  (0.009) TTT ATC ATC ATC ATC ATC TTT  (0.009) CTC ATC ATC ATC ATC ATC CTC  (0.009) AGC ATC ATC ATC ATC ATC AGC  (0.008) ATA ATC ATC ATC ATC ATC ATC  (0.008) ATA ATC ATC ATC ATC ATC ATT  (0.008) GTC ATC ATC ATC ATC ATC GTT  (0.008) AAT ATC ATC ATC ATC ATC AAT  (0.007) GTG ATC ATC ATC ATC ATC GTG  (0.007) TTC ATC ATC ATC ATC ATC TTT  (0.007) ACT ATC ATC ATC ATC ATC ACT  (0.006) GTC ATC ATC ATC ATC ATC GTG  (0.006) CTT ATC ATC ATC ATC ATC CTT  (0.005) GTT ATC ATC ATC ATC ATC GTC  (0.005) AAC ATC ATC ATC ATC ATC AAT  (0.005) ATT ATT ATT ATT ATT ATC ATT  (0.005) TTT ATC ATC ATC ATC ATC TTC  (0.004) GTA ATC ATC ATC ATC ATC GTA  (0.004) TTG ATC ATC ATC ATC ATC TTG  (0.004) GTC ATC ATC ATC ATC ATC GTA  (0.004) GTT ATC ATC ATC ATC ATC GTG  (0.004) AAG ATC ATC ATC ATC ATC AAG  (0.004) AGT ATC ATC ATC ATC ATC AGT  (0.004) ACG ATC ATC ATC ATC ATC ACG  (0.004) GAC ATC ATC ATC ATC ATC GAC  (0.003) CTC ATC ATC ATC ATC ATC CTT  (0.003) ATC ATT ATT ATT ATT ATC ATC  (0.003) ACC ATC ATC ATC ATC ATC ACT  (0.003) ATC ATC ATC ATT ATT ATC ATC  (0.003) ATG ATG ATG ATG ATG ATC ATG  (0.003) AAT ATC ATC ATC ATC ATC AAC  (0.003) GCC ATC ATC ATC ATC ATC GCC  (0.003) TTA ATC ATC ATC ATC ATC TTA  (0.003) GTA ATC ATC ATC ATC ATC GTG  (0.003) GTG ATC ATC ATC ATC ATC GTC  (0.003) GTT ATC ATC ATC ATC ATC GTA  (0.003) ATG ATT ATT ATT ATT ATC ATG  (0.003) ACA ATC ATC ATC ATC ATC ACA  (0.003) GTG ATC ATC ATC ATC ATC GTT  (0.003) AAA ATC ATC ATC ATC ATC AAA  (0.002) ATC ATC GTC GTC GTC ATC ATC  (0.002) ATT ATT ATT ATT ATT ATC ATC  (0.002) GTG ATC ATC ATC ATC ATC GTA  (0.002) CTG ATC ATC ATC ATC ATC CTG  (0.002) ATA ATA ATA ATA ATA ATC ATA  (0.002) TAC ATC ATC ATC ATC ATC TAC  (0.002) ACC ATC ATC ATC ATC ATC ACG  (0.002) ATT ATC ATC ATT ATT ATC ATT  (0.002) CTC ATC ATC ATC ATC ATC CTG  (0.002) CTT ATC ATC ATC ATC ATC CTC  (0.002) GAT ATC ATC ATC ATC ATC GAT  (0.002) GTA ATC ATC ATC ATC ATC GTC  (0.002) GTA ATC ATC ATC ATC ATC GTT  (0.002) ATA ATT ATT ATT ATT ATC ATA  (0.002) ACC ACC ACC ACC ACC ATC ACC  (0.002) ATG ATC ATC ATT ATT ATC ATG  (0.002) TCC ATC ATC ATC ATC ATC TCC  (0.002) CTA ATC ATC ATC ATC ATC CTA  (0.002) ACT ATC ATC ATC ATC ATC ACC  (0.002) AAC AAC AAC AAC AAC ATC AAC  (0.002) ATT ATC GTC GTC GTC ATC ATT  (0.002) ATC ATT ATT ATT ATT ATC ATT  (0.002) CAC ATC ATC ATC ATC ATC CAC  (0.002) ATC ATC ATC ATT ATT ATC ATT  (0.002) TTC TTC TTC TTC TTC ATC TTC  (0.002) AGG ATC ATC ATC ATC ATC AGG  (0.001) AGC ATC ATC ATC ATC ATC AGT  (0.001) GCT ATC ATC ATC ATC ATC GCT  (0.001) ACC ATC ATC ATC ATC ATC ACA  (0.001) CTC ATC ATC ATC ATC ATC CTA  (0.001) GTC GTC GTC GTC GTC ATC GTC  (0.001) GGC ATC ATC ATC ATC ATC GGC  (0.001) AGC AGC AGC AGC AGC ATC AGC  (0.001) GAC ATC ATC ATC ATC ATC GAT  (0.001) TTA ATC ATC ATC ATC ATC TTG  (0.001) CTG ATC ATC ATC ATC ATC TTG  (0.001) CCC ATC ATC ATC ATC ATC CCC  (0.001) ATC ATC GTC GTC GTC ATC ATT  (0.001) ATC ATC ATC ATC ATC ATC ATG  (0.001) ATA ATC ATC ATT ATT ATC ATA  (0.001) TAT ATC ATC ATC ATC ATC TAT  (0.001) TTG ATC ATC ATC ATC ATC TTA  (0.001) CTT ATC ATC ATC ATC ATC CTG  (0.001) ATT ATT ATT ATT ATT ATC ATA  (0.001) TTT ATT ATT ATT ATT ATC TTT  (0.001) GAG ATC ATC ATC ATC ATC GAG  (0.001) TTG ATC ATC ATC ATC ATC CTG  (0.001) AGA ATC ATC ATC ATC ATC AGA  (0.001) GTT ATT ATT ATT ATT ATC GTT  (0.001) ATT ATC ATC ATT ATT ATC ATC  (0.001) ACT ATC ATC ATC ATC ATC ACG  (0.001) AAA ATC ATC ATC ATC ATC AAG  (0.001) AAT ATT ATT ATT ATT ATC AAT  (0.001)  (total  0.556)
   7       1  --- (-) --- (-) CAT (H) CAT (H) --- (-) --- (-) --- (-) --- (-) : CAT CAT CAT CAT CAT CAT CAT  (0.175) CAC CAT CAT CAT CAT CAT CAC  (0.065) CAT CAT CAT CAT CAT CAT CAC  (0.047) TAT CAT CAT CAT CAT CAT TAT  (0.037) CAG CAT CAT CAT CAT CAT CAG  (0.025) AAT CAT CAT CAT CAT CAT AAT  (0.022) GAT CAT CAT CAT CAT CAT GAT  (0.022) CAC CAT CAT CAT CAT CAT CAT  (0.017) CAA CAT CAT CAT CAT CAT CAA  (0.016) TAC CAT CAT CAT CAT CAT TAC  (0.016) CGT CAT CAT CAT CAT CAT CGT  (0.015) TAT CAT CAT CAT CAT CAT TAC  (0.013) CTT CAT CAT CAT CAT CAT CTT  (0.012) CCT CAT CAT CAT CAT CAT CCT  (0.011) AAC CAT CAT CAT CAT CAT AAC  (0.010) GAC CAT CAT CAT CAT CAT GAC  (0.010) AAT CAT CAT CAT CAT CAT AAC  (0.009) GAT CAT CAT CAT CAT CAT GAC  (0.009) CAC CAC CAC CAC CAC CAT CAC  (0.007) CTC CAT CAT CAT CAT CAT CTC  (0.005) TAC CAT CAT CAT CAT CAT TAT  (0.005) CAT CAT TAT TAT TAT CAT CAT  (0.005) CAT CAT CAT CAC CAC CAT CAT  (0.005) CTT CAT CAT CAT CAT CAT CTC  (0.005) CAA CAT CAT CAT CAT CAT CAG  (0.005) TTT CAT CAT CAT CAT CAT TTT  (0.005) CAG CAT CAT CAT CAT CAT CAA  (0.004) CGC CAT CAT CAT CAT CAT CGC  (0.004) GAG CAT CAT CAT CAT CAT GAG  (0.004) TAT TAT TAT TAT TAT CAT TAT  (0.004) AAG CAT CAT CAT CAT CAT AAG  (0.004) AAC CAT CAT CAT CAT CAT AAT  (0.004) GAC CAT CAT CAT CAT CAT GAT  (0.004) CCC CAT CAT CAT CAT CAT CCC  (0.003) CAT CAT AAT AAT AAT CAT CAT  (0.003) TGT CAT CAT CAT CAT CAT TGT  (0.003) CTT CAT CAT CAT CAT CAT CTG  (0.003) ATT CAT CAT CAT CAT CAT ATT  (0.003) CAG CAG CAG CAG CAG CAT CAG  (0.003) TTC CAT CAT CAT CAT CAT TTC  (0.002) CAT CAT CAT CAT CAT CAT TAT  (0.002) GAA CAT CAT CAT CAT CAT GAA  (0.002) AAA CAT CAT CAT CAT CAT AAA  (0.002) TTT CAT CAT CAT CAT CAT TTC  (0.002) CTG CAT CAT CAT CAT CAT CTG  (0.002) CTC CAT CAT CAT CAT CAT CTT  (0.002) GTT CAT CAT CAT CAT CAT GTT  (0.002) TCT CAT CAT CAT CAT CAT TCT  (0.002) AGT CAT CAT CAT CAT CAT AGT  (0.002) CGT CGT CGT CGT CGT CAT CGT  (0.002) CTT CAT CAT CAT CAT CAT CTA  (0.002) CCT CAT CAT CAT CAT CAT CCC  (0.002) CAC CAC CAC CAC CAC CAT CAT  (0.002) TAC TAT TAT TAT TAT CAT TAC  (0.002) CGT CAT CAT CAT CAT CAT CGC  (0.002) CAC CAT TAT TAT TAT CAT CAC  (0.002) CAC CAT CAT CAC CAC CAT CAC  (0.002) AAT AAT AAT AAT AAT CAT AAT  (0.002) GAT GAT GAT GAT GAT CAT GAT  (0.002) CAA CAA CAA CAA CAA CAT CAA  (0.002) CCG CAT CAT CAT CAT CAT CCG  (0.002) GGT CAT CAT CAT CAT CAT GGT  (0.002) CGG CAT CAT CAT CAT CAT CGG  (0.002) TAC CAC CAC CAC CAC CAT TAC  (0.002) ATC CAT CAT CAT CAT CAT ATC  (0.001) CAT CAT CAT CAT CAT CAT AAT  (0.001) ATT CAT CAT CAT CAT CAT ATC  (0.001) TAT TAT TAT TAT TAT CAT TAC  (0.001) CTA CAT CAT CAT CAT CAT CTA  (0.001) ACT CAT CAT CAT CAT CAT ACT  (0.001) GCT CAT CAT CAT CAT CAT GCT  (0.001) CAT CAT TAT TAT TAT CAT CAC  (0.001) CAT CAT CAT CAC CAC CAT CAC  (0.001) CTC CAT CAT CAT CAT CAT CTG  (0.001) CCT CAT CAT CAT CAT CAT CCG  (0.001) CTG CAT CAT CAT CAT CAT TTG  (0.001) CCT CCT CCT CCT CCT CAT CCT  (0.001) GTT CAT CAT CAT CAT CAT GTC  (0.001) GTC CAT CAT CAT CAT CAT GTC  (0.001) ATG CAT CAT CAT CAT CAT ATG  (0.001) CGT CAT CAT CAT CAT CAT CGG  (0.001) CAG CAC CAC CAC CAC CAT CAG  (0.001) TTC CAT CAT CAT CAT CAT TTT  (0.001) TAT CAT TAT TAT TAT CAT TAT  (0.001)  (total  0.686)
   8       1  --- (-) --- (-) CCC (P) CCC (P) CCC (P) CCC (P) CCC (P) CCC (P) : CCC CCC CCC CCC CCC CCC CCC  (0.254) CCT CCC CCC CCC CCC CCC CCT  (0.062) CCC CCC CCC CCC CCC CCC CCT  (0.044) CCG CCC CCC CCC CCC CCC CCG  (0.042) CTC CCC CCC CCC CCC CCC CTC  (0.032) TCC CCC CCC CCC CCC CCC TCC  (0.029) CCA CCC CCC CCC CCC CCC CCA  (0.029) CCC CCC CCC CCC CCC CCC CCG  (0.028) CAC CCC CCC CCC CCC CCC CAC  (0.026) CCC CCC CCC CCC CCC CCC CCA  (0.019) ACC CCC CCC CCC CCC CCC ACC  (0.018) GCC CCC CCC CCC CCC CCC GCC  (0.018) CGC CCC CCC CCC CCC CCC CGC  (0.014) CTC CCC CCC CCC CCC CCC CTT  (0.012) CTT CCC CCC CCC CCC CCC CTT  (0.011) CCT CCC CCC CCC CCC CCC CCC  (0.011) TTC CCC CCC CCC CCC CCC TTC  (0.009) TCT CCC CCC CCC CCC CCC TCT  (0.008) CAT CCC CCC CCC CCC CCC CAT  (0.008) CCT CCC CCC CCC CCC CCC CCG  (0.007) CTC CCC CCC CCC CCC CCC CTG  (0.007) TCC CCC CCC CCC CCC CCC TCT  (0.007) CAC CCC CCC CCC CCC CCC CAT  (0.007) TCG CCC CCC CCC CCC CCC TCG  (0.006) CTG CCC CCC CCC CCC CCC CTG  (0.005) ACT CCC CCC CCC CCC CCC ACT  (0.005) GCT CCC CCC CCC CCC CCC GCT  (0.005) CCA CCC CCC CCC CCC CCC CCG  (0.005) ATC CCC CCC CCC CCC CCC ATC  (0.005) TAC CCC CCC CCC CCC CCC TAC  (0.005) CCG CCC CCC CCC CCC CCC CCA  (0.005) CTC CCC CCC CCC CCC CCC CTA  (0.005) ACC CCC CCC CCC CCC CCC ACT  (0.005) GCC CCC CCC CCC CCC CCC GCT  (0.005) CCT CCC CCC CCC CCC CCC CCA  (0.005) CCG CCC CCC CCC CCC CCC CCC  (0.005) TCC CCC CCC CCC CCC CCC TCG  (0.004) CCG CCC CCC CCC CCC CCC CCT  (0.004) CTT CCC CCC CCC CCC CCC CTC  (0.004) CAG CCC CCC CCC CCC CCC CAG  (0.004) TTC CCC CCC CCC CCC CCC TTT  (0.004) GTC CCC CCC CCC CCC CCC GTC  (0.004) TTT CCC CCC CCC CCC CCC TTT  (0.004) GCG CCC CCC CCC CCC CCC GCG  (0.004) ACG CCC CCC CCC CCC CCC ACG  (0.004) CTA CCC CCC CCC CCC CCC CTA  (0.003) TCA CCC CCC CCC CCC CCC TCA  (0.003) CCA CCC CCC CCC CCC CCC CCC  (0.003) AAC CCC CCC CCC CCC CCC AAC  (0.003) CCA CCC CCC CCC CCC CCC CCT  (0.003) GAC CCC CCC CCC CCC CCC GAC  (0.003) ACC CCC CCC CCC CCC CCC ACG  (0.003) GCC CCC CCC CCC CCC CCC GCG  (0.003) CTG CCC CCC CCC CCC CCC TTG  (0.003) TCC CCC CCC CCC CCC CCC TCA  (0.003) CGT CCC CCC CCC CCC CCC CGT  (0.003) TTG CCC CCC CCC CCC CCC TTG  (0.003) ATC CCC CCC CCC CCC CCC ATT  (0.003) CTT CCC CCC CCC CCC CCC CTG  (0.002) ATG CCC CCC CCC CCC CCC ATG  (0.002) ATT CCC CCC CCC CCC CCC ATT  (0.002) CAA CCC CCC CCC CCC CCC CAA  (0.002) GCA CCC CCC CCC CCC CCC GCA  (0.002) ACA CCC CCC CCC CCC CCC ACA  (0.002) GTC CCC CCC CCC CCC CCC GTT  (0.002) TGC CCC CCC CCC CCC CCC TGC  (0.002) CAT CCC CCC CCC CCC CCC CAC  (0.002) ACC CCC CCC CCC CCC CCC ACA  (0.002) GCC CCC CCC CCC CCC CCC GCA  (0.002) TCT CCC CCC CCC CCC CCC TCC  (0.002) GTT CCC CCC CCC CCC CCC GTT  (0.002) TTT CCC CCC CCC CCC CCC TTC  (0.002) CTT CCC CCC CCC CCC CCC CTA  (0.002) TAT CCC CCC CCC CCC CCC TAT  (0.002) CGG CCC CCC CCC CCC CCC CGG  (0.002) TAC CCC CCC CCC CCC CCC TAT  (0.002) GTC CCC CCC CCC CCC CCC GTG  (0.002) CGC CCC CCC CCC CCC CCC CGT  (0.002) CTG CCC CCC CCC CCC CCC CTC  (0.002) CTG CCC CCC CCC CCC CCC CTT  (0.002) ACT CCC CCC CCC CCC CCC ACC  (0.001) GCT CCC CCC CCC CCC CCC GCC  (0.001) AGC CCC CCC CCC CCC CCC AGC  (0.001) CTA CCC CCC CCC CCC CCC CTG  (0.001) GTG CCC CCC CCC CCC CCC GTG  (0.001) TTA CCC CCC CCC CCC CCC TTA  (0.001) CTA CCC CCC CCC CCC CCC TTA  (0.001) ATC CCC CCC CCC CCC CCC ATA  (0.001) TCT CCC CCC CCC CCC CCC TCG  (0.001) AAC CCC CCC CCC CCC CCC AAT  (0.001) ATT CCC CCC CCC CCC CCC ATC  (0.001) GAC CCC CCC CCC CCC CCC GAT  (0.001) AAT CCC CCC CCC CCC CCC AAT  (0.001) GAT CCC CCC CCC CCC CCC GAT  (0.001) GGC CCC CCC CCC CCC CCC GGC  (0.001) CTA CCC CCC CCC CCC CCC CTC  (0.001) GTC CCC CCC CCC CCC CCC GTA  (0.001) ATA CCC CCC CCC CCC CCC ATA  (0.001) CGA CCC CCC CCC CCC CCC CGA  (0.001) GTT CCC CCC CCC CCC CCC GTC  (0.001)  (total  0.913)
   9       1  --- (-) --- (-) CGG (R) CGG (R) --- (-) --- (-) --- (-) --- (-) : CGG CGG CGG CGG CGG CGG CGG  (0.237) CAG CGG CGG CGG CGG CGG CAG  (0.044) TGG CGG CGG CGG CGG CGG TGG  (0.037) AGG CGG CGG CGG CGG CGG AGG  (0.036) CGA CGG CGG CGG CGG CGG CGA  (0.030) CGC CGG CGG CGG CGG CGG CGC  (0.027) CGT CGG CGG CGG CGG CGG CGT  (0.027) CGG CGG CGG CGG CGG CGG AGG  (0.025) CGG CGG CGG CGG CGG CGG CGA  (0.019) CGG CGG CGG CGG CGG CGG CGC  (0.018) CCG CGG CGG CGG CGG CGG CCG  (0.014) GGG CGG CGG CGG CGG CGG GGG  (0.014) CTG CGG CGG CGG CGG CGG CTG  (0.011) CAG CGG CGG CGG CGG CGG CAA  (0.008) CAA CGG CGG CGG CGG CGG CAA  (0.007) ATG CGG CGG CGG CGG CGG ATG  (0.007) AAG CGG CGG CGG CGG CGG AAG  (0.007) TTG CGG CGG CGG CGG CGG TTG  (0.006) CTG CGG CGG CGG CGG CGG TTG  (0.006) CGG CGG CAG CAG CAG CGG CGG  (0.005) TGG TGG TGG TGG TGG CGG TGG  (0.005) GAG CGG CGG CGG CGG CGG GAG  (0.005) CAG CAG CAG CAG CAG CGG CAG  (0.005) AGA CGG CGG CGG CGG CGG AGA  (0.004) CAC CGG CGG CGG CGG CGG CAC  (0.004) AGG CGG CGG CGG CGG CGG AGA  (0.004) CAT CGG CGG CGG CGG CGG CAT  (0.004) CGA CGG CGG CGG CGG CGG CGG  (0.004) CGA CGA CGA CGA CGA CGG CGA  (0.004) CTC CGG CGG CGG CGG CGG CTC  (0.003) AGG AGG AGG AGG AGG CGG AGG  (0.003) CGG CGG CTG CTG CTG CGG CGG  (0.003) CTG CGG CGG CGG CGG CGG CTC  (0.003) CTT CGG CGG CGG CGG CGG CTT  (0.003) CGT CGG CGG CGG CGG CGG CGC  (0.003) CGC CGG CGG CGG CGG CGG CGT  (0.003) CTG CGG CGG CGG CGG CGG CTT  (0.003) CGG CGG TGG TGG TGG CGG CGG  (0.003) CGC CGC CGC CGC CGC CGG CGC  (0.003) CGT CGT CGT CGT CGT CGG CGT  (0.003) CGA CGG CGG CGG CGG CGG CGC  (0.002) AGG CGG CGG CGG CGG CGG CGG  (0.002) CGA CGG CGG CGG CGG CGG CGT  (0.002) CTA CGG CGG CGG CGG CGG CTA  (0.002) TGC CGG CGG CGG CGG CGG TGC  (0.002) TGT CGG CGG CGG CGG CGG TGT  (0.002) GTG CGG CGG CGG CGG CGG GTG  (0.002) AGC CGG CGG CGG CGG CGG AGC  (0.002) AGT CGG CGG CGG CGG CGG AGT  (0.002) TCG CGG CGG CGG CGG CGG TCG  (0.002) CAA CGG CGG CGG CGG CGG CAG  (0.002) CGC CGG CGG CGG CGG CGG CGG  (0.002) CCC CGG CGG CGG CGG CGG CCC  (0.002) CGT CGG CGG CGG CGG CGG CGG  (0.002) ACG CGG CGG CGG CGG CGG ACG  (0.002) CCT CGG CGG CGG CGG CGG CCT  (0.002) CCA CGG CGG CGG CGG CGG CCA  (0.002) TTG CGG CGG CGG CGG CGG TTA  (0.002) GGC CGG CGG CGG CGG CGG GGC  (0.002) GGA CGG CGG CGG CGG CGG GGA  (0.002) TTG CGG CGG CGG CGG CGG CTG  (0.002) GGG CGG CGG CGG CGG CGG GGA  (0.002) GGT CGG CGG CGG CGG CGG GGT  (0.002) CCG CGG CGG CGG CGG CGG CCA  (0.002) AAG CGG CGG CGG CGG CGG AAA  (0.002) GGG CGG CGG CGG CGG CGG GGC  (0.002) CCG CGG CGG CGG CGG CGG CCC  (0.002) GGG CGG CGG CGG CGG CGG GGT  (0.002) CCG CGG CGG CGG CGG CGG CCT  (0.002) CGC CGG CGG CGG CGG CGG CGA  (0.001) CGT CGG CGG CGG CGG CGG CGA  (0.001) CTC CGG CGG CGG CGG CGG CTT  (0.001) CTT CGG CGG CGG CGG CGG CTC  (0.001) GCG CGG CGG CGG CGG CGG GCG  (0.001) TTA CGG CGG CGG CGG CGG TTA  (0.001) CCG CCG CCG CCG CCG CGG CCG  (0.001) GGG GGG GGG GGG GGG CGG GGG  (0.001) GAG CGG CGG CGG CGG CGG GAA  (0.001) CAC CGG CGG CGG CGG CGG CAT  (0.001) CAT CGG CGG CGG CGG CGG CAC  (0.001) AAA CGG CGG CGG CGG CGG AAA  (0.001) CAA CAG CAG CAG CAG CGG CAA  (0.001) TTC CGG CGG CGG CGG CGG TTC  (0.001)  (total  0.729)
  10       1  --- (-) --- (-) CTT (L) CCT (P) --- (-) --- (-) --- (-) --- (-) : CCT CCT CCT CCT CCT CCT CCT  (0.161) CCC CCT CCT CCT CCT CCT CCC  (0.040) CCT CCT CCT CCT CCT CCT CCC  (0.029) CCG CCT CCT CCT CCT CCT CCG  (0.027) CTT CCT CCT CCT CCT CCT CTT  (0.019) CCA CCT CCT CCT CCT CCT CCA  (0.018) TCT CCT CCT CCT CCT CCT TCT  (0.018) CCT CCT CCT CCT CCT CCT CCG  (0.018) CAT CCT CCT CCT CCT CCT CAT  (0.016) CCT CCT CCT CCT CCT CCT CCA  (0.012) ACT CCT CCT CCT CCT CCT ACT  (0.011) GCT CCT CCT CCT CCT CCT GCT  (0.011) CTT CTT CTT CTT CTT CTT CTT  (0.011) CGT CCT CCT CCT CCT CCT CGT  (0.008) CTT CCT CCT CCT CCT CCT CTC  (0.007) CTC CCT CCT CCT CCT CCT CTC  (0.007) CCC CCT CCT CCT CCT CCT CCT  (0.007) CTC CTT CTT CTT CTT CTT CTC  (0.006) TTT CCT CCT CCT CCT CCT TTT  (0.006) TCC CCT CCT CCT CCT CCT TCC  (0.005) CAC CCT CCT CCT CCT CCT CAC  (0.005) CCC CCT CCT CCT CCT CCT CCG  (0.004) CTT CCT CCT CCT CCT CCT CTG  (0.004) TCT CCT CCT CCT CCT CCT TCC  (0.004) CAT CCT CCT CCT CCT CCT CAC  (0.004) TTT CTT CTT CTT CTT CTT TTT  (0.004) CTT CTT CTT CTT CTT CTT CTC  (0.004) CCT CCT CTT CTT CTT CCT CCT  (0.004) CCC CCC CCC CCC CCC CCT CCC  (0.004) TCG CCT CCT CCT CCT CCT TCG  (0.004) ACC CCT CCT CCT CCT CCT ACC  (0.003) GCC CCT CCT CCT CCT CCT GCC  (0.003) CCA CCT CCT CCT CCT CCT CCG  (0.003) CTG CCT CCT CCT CCT CCT CTG  (0.003) ATT CCT CCT CCT CCT CCT ATT  (0.003) CCG CCT CCT CCT CCT CCT CCA  (0.003) TAT CCT CCT CCT CCT CCT TAT  (0.003) CTT CCT CCT CCT CCT CCT CTA  (0.003) CCC CCT CCT CCT CCT CCT CCA  (0.003) ACT CCT CCT CCT CCT CCT ACC  (0.003) GCT CCT CCT CCT CCT CCT GCC  (0.003) CCG CCT CCT CCT CCT CCT CCC  (0.003) CCG CCT CCT CCT CCT CCT CCT  (0.003) TCT CCT CCT CCT CCT CCT TCG  (0.003) CTG CTT CTT CTT CTT CTT CTG  (0.003) CCT CCT CCT CCC CCC CCT CCT  (0.003) CTC CCT CCT CCT CCT CCT CTT  (0.003) CAG CCT CCT CCT CCT CCT CAG  (0.003) CCT CCT TCT TCT TCT CCT CCT  (0.003) TTT CCT CCT CCT CCT CCT TTC  (0.003) TTC CCT CCT CCT CCT CCT TTC  (0.002) TTC CTT CTT CTT CTT CTT TTC  (0.002) CCG CCG CCG CCG CCG CCT CCG  (0.002) CTT CTT CTT CTT CTT CTT CTG  (0.002) GTT CCT CCT CCT CCT CCT GTT  (0.002) GCG CCT CCT CCT CCT CCT GCG  (0.002) ACG CCT CCT CCT CCT CCT ACG  (0.002) ATT CTT CTT CTT CTT CTT ATT  (0.002) CTA CCT CCT CCT CCT CCT CTA  (0.002) TCA CCT CCT CCT CCT CCT TCA  (0.002) CTC CTT CTT CTT CTT CTT CTT  (0.002) CCA CCT CCT CCT CCT CCT CCC  (0.002) CCA CCT CCT CCT CCT CCT CCT  (0.002) CTA CTT CTT CTT CTT CTT CTA  (0.002) ACT CCT CCT CCT CCT CCT ACG  (0.002) GCT CCT CCT CCT CCT CCT GCG  (0.002) AAT CCT CCT CCT CCT CCT AAT  (0.002) GAT CCT CCT CCT CCT CCT GAT  (0.002) TTT CTT CTT CTT CTT CTT TTC  (0.002) CGC CCT CCT CCT CCT CCT CGC  (0.002) CAT CTT CTT CTT CTT CTT CAT  (0.002) CTG CCT CCT CCT CCT CCT TTG  (0.002) TCT CCT CCT CCT CCT CCT TCA  (0.002) CCA CCA CCA CCA CCA CCT CCA  (0.002) TTG CTT CTT CTT CTT CTT TTG  (0.002) GTT CTT CTT CTT CTT CTT GTT  (0.002) CTT CTT CTT CTT CTT CTT CTA  (0.002) TTG CCT CCT CCT CCT CCT TTG  (0.002) ATT CCT CCT CCT CCT CCT ATC  (0.002) TCT TCT TCT TCT TCT CCT TCT  (0.002) CTC CCT CCT CCT CCT CCT CTG  (0.002) CTG CTT CTT CTT CTT CTT TTG  (0.002) ATC CCT CCT CCT CCT CCT ATC  (0.001) ATG CCT CCT CCT CCT CCT ATG  (0.001) ATG CTT CTT CTT CTT CTT ATG  (0.001) CAA CCT CCT CCT CCT CCT CAA  (0.001) ATC CTT CTT CTT CTT CTT ATC  (0.001) CAT CAT CAT CAT CAT CCT CAT  (0.001) GCA CCT CCT CCT CCT CCT GCA  (0.001) ACA CCT CCT CCT CCT CCT ACA  (0.001) CTT CTT CTT CTT CTT CCT CTT  (0.001) GTT CCT CCT CCT CCT CCT GTC  (0.001) CAC CCT CCT CCT CCT CCT CAT  (0.001) ACT CCT CCT CCT CCT CCT ACA  (0.001) GCT CCT CCT CCT CCT CCT GCA  (0.001) TGT CCT CCT CCT CCT CCT TGT  (0.001) CTC CTT CTT CTT CTT CTT CTG  (0.001) TCC CCT CCT CCT CCT CCT TCT  (0.001) ATT CTT CTT CTT CTT CTT ATC  (0.001) GTC CCT CCT CCT CCT CCT GTC  (0.001) CTC CCT CCT CCT CCT CCT CTA  (0.001) TAC CCT CCT CCT CCT CCT TAC  (0.001) GTC CTT CTT CTT CTT CTT GTC  (0.001) TTC CCT CCT CCT CCT CCT TTT  (0.001) TTC CTT CTT CTT CTT CTT TTT  (0.001) CGG CCT CCT CCT CCT CCT CGG  (0.001) TAT CCT CCT CCT CCT CCT TAC  (0.001) CGT CCT CCT CCT CCT CCT CGC  (0.001) TTA CTT CTT CTT CTT CTT TTA  (0.001) CCC CCT CTT CTT CTT CCT CCC  (0.001) CTG CCT CCT CCT CCT CCT CTC  (0.001) CGT CTT CTT CTT CTT CTT CGT  (0.001) GTT CCT CCT CCT CCT CCT GTG  (0.001)  (total  0.639)
  11       1  --- (-) --- (-) GAA (E) GAA (E) --- (-) --- (-) --- (-) --- (-) : GAA GAA GAA GAA GAA GAA GAA  (0.154) GAG GAA GAA GAA GAA GAA GAG  (0.094) GAA GAA GAA GAA GAA GAA GAG  (0.064) GAC GAA GAA GAA GAA GAA GAC  (0.028) GAT GAA GAA GAA GAA GAA GAT  (0.027) AAA GAA GAA GAA GAA GAA AAA  (0.025) GAG GAA GAA GAA GAA GAA GAA  (0.023) AAG GAA GAA GAA GAA GAA AAG  (0.018) CAA GAA GAA GAA GAA GAA CAA  (0.013) GGA GAA GAA GAA GAA GAA GGA  (0.012) GAT GAA GAA GAA GAA GAA GAC  (0.011) GAC GAA GAA GAA GAA GAA GAT  (0.011) AAA GAA GAA GAA GAA GAA AAG  (0.010) GAG GAG GAG GAG GAG GAA GAG  (0.010) CAG GAA GAA GAA GAA GAA CAG  (0.008) GCA GAA GAA GAA GAA GAA GCA  (0.008) GTA GAA GAA GAA GAA GAA GTA  (0.008) GTG GAA GAA GAA GAA GAA GTG  (0.008) GGG GAA GAA GAA GAA GAA GGG  (0.007) GAA GAA GAA GAG GAG GAA GAA  (0.006) AAC GAA GAA GAA GAA GAA AAC  (0.006) AAT GAA GAA GAA GAA GAA AAT  (0.005) GCG GAA GAA GAA GAA GAA GCG  (0.005) GTA GAA GAA GAA GAA GAA GTG  (0.005) AAG GAA GAA GAA GAA GAA AAA  (0.005) GTC GAA GAA GAA GAA GAA GTC  (0.004) GTT GAA GAA GAA GAA GAA GTT  (0.004) GTA GAA GAA GAA GAA GAA GTC  (0.004) GAG GAA GAA GAG GAG GAA GAG  (0.004) GTA GAA GAA GAA GAA GAA GTT  (0.004) CAA GAA GAA GAA GAA GAA CAG  (0.004) ATG GAA GAA GAA GAA GAA ATG  (0.004) GAA GAA GAG GAG GAG GAA GAA  (0.003) GAA GAG GAG GAG GAG GAA GAA  (0.003) GTG GAA GAA GAA GAA GAA GTC  (0.003) GTG GAA GAA GAA GAA GAA GTT  (0.003) GGC GAA GAA GAA GAA GAA GGC  (0.003) GTG GAA GAA GAA GAA GAA GTA  (0.003) GGT GAA GAA GAA GAA GAA GGT  (0.003) GAA GAA GAA GAG GAG GAA GAG  (0.003) AAA AAA AAA AAA AAA GAA AAA  (0.003) GAG GAG GAG GAG GAG GAA GAA  (0.002) CAC GAA GAA GAA GAA GAA CAC  (0.002) GCC GAA GAA GAA GAA GAA GCC  (0.002) AAG GAG GAG GAG GAG GAA AAG  (0.002) GCT GAA GAA GAA GAA GAA GCT  (0.002) ATA GAA GAA GAA GAA GAA ATA  (0.002) CAT GAA GAA GAA GAA GAA CAT  (0.002) GGA GAA GAA GAA GAA GAA GGG  (0.002) GCA GAA GAA GAA GAA GAA GCG  (0.002) GTC GAA GAA GAA GAA GAA GTT  (0.002) GTT GAA GAA GAA GAA GAA GTC  (0.002) TAC GAA GAA GAA GAA GAA TAC  (0.002) AAC GAA GAA GAA GAA GAA AAT  (0.002) AAT GAA GAA GAA GAA GAA AAC  (0.002) TAT GAA GAA GAA GAA GAA TAT  (0.002) GAG GAA GAG GAG GAG GAA GAG  (0.002) GAA GAA GAA GAA GAA GAA GAC  (0.002) GAC GAC GAC GAC GAC GAA GAC  (0.002) GAA GAA GAA GAA GAA GAA GAT  (0.002) GAT GAT GAT GAT GAT GAA GAT  (0.002) GTC GAA GAA GAA GAA GAA GTG  (0.002) AGA GAA GAA GAA GAA GAA AGA  (0.002) GTT GAA GAA GAA GAA GAA GTG  (0.002) CAA CAA CAA CAA CAA GAA CAA  (0.002) GGA GGA GGA GGA GGA GAA GGA  (0.002) AAG AAA AAA AAA AAA GAA AAG  (0.002) GAC GAG GAG GAG GAG GAA GAC  (0.002) GAT GAG GAG GAG GAG GAA GAT  (0.001) GCA GAA GAA GAA GAA GAA GCC  (0.001) GCA GAA GAA GAA GAA GAA GCT  (0.001) GGA GAA GAA GAA GAA GAA GGC  (0.001) CAG GAA GAA GAA GAA GAA CAA  (0.001) GGA GAA GAA GAA GAA GAA GGT  (0.001) GAG GAA GAA GAA GAA GAA AAG  (0.001) GAA GAA GAG GAG GAG GAA GAG  (0.001) GAA GAG GAG GAG GAG GAA GAG  (0.001) CAG GAG GAG GAG GAG GAA CAG  (0.001) ATC GAA GAA GAA GAA GAA ATC  (0.001) AGG GAA GAA GAA GAA GAA AGG  (0.001) GAC GAA GAA GAG GAG GAA GAC  (0.001) GTC GAA GAA GAA GAA GAA GTA  (0.001) ATT GAA GAA GAA GAA GAA ATT  (0.001) GAT GAA GAA GAG GAG GAA GAT  (0.001) GTT GAA GAA GAA GAA GAA GTA  (0.001) ACA GAA GAA GAA GAA GAA ACA  (0.001) AAA AAA AAA AAA AAA GAA AAG  (0.001) GGG GAG GAG GAG GAG GAA GGG  (0.001) AAA GAA GAA GAG GAG GAA AAA  (0.001)  (total  0.705)
  12       1  --- (-) --- (-) GAG (E) GCA (A) GCA (A) GCA (A) GAG (E) GAG (E) : GCA GCA GCA GCA GAG GCA GCA  (0.129) GCG GCA GCA GCA GAG GCA GCG  (0.051) GCA GCA GCA GCA GAG GCA GCG  (0.037) GCC GCA GCA GCA GAG GCA GCC  (0.033) GCT GCA GCA GCA GAG GCA GCT  (0.032) GCA GCA GCA GCA GAG GCA GCC  (0.024) GCA GCA GCA GCA GAG GCA GCT  (0.023) GCA GCA GCA GCA GAA GCA GCA  (0.020) GAA GCA GCA GCA GAG GCA GAA  (0.015) GCA GCA GCA GCG GAG GCA GCA  (0.015) GTA GCA GCA GCA GAG GCA GTA  (0.013) ACA GCA GCA GCA GAG GCA ACA  (0.013) GTG GCA GCA GCA GAG GCA GTG  (0.011) GAG GCA GCA GCA GAG GCA GAG  (0.009) GCG GCA GCA GCA GAG GCA GCA  (0.009) GCT GCA GCA GCA GAG GCA GCC  (0.009) GCC GCA GCA GCA GAG GCA GCT  (0.009) GCG GCA GCA GCA GAG GCA GCC  (0.008) GTA GCA GCA GCA GAG GCA GTG  (0.008) GCG GCA GCA GCA GAG GCA GCT  (0.008) TCA GCA GCA GCA GAG GCA TCA  (0.008) GCG GCA GCA GCA GAA GCA GCG  (0.008) GGA GCA GCA GCA GAG GCA GGA  (0.008) GTC GCA GCA GCA GAG GCA GTC  (0.007) CCA GCA GCA GCA GAG GCA CCA  (0.007) GTT GCA GCA GCA GAG GCA GTT  (0.007) ACG GCA GCA GCA GAG GCA ACG  (0.006) GTA GCA GCA GCA GAG GCA GTC  (0.006) GAA GCA GCA GCA GAG GCA GAG  (0.006) GTA GCA GCA GCA GAG GCA GTT  (0.006) GCA GCA GCA GCA GAA GCA GCG  (0.006) GCG GCA GCA GCG GAG GCA GCG  (0.006) GCC GCA GCA GCA GAG GCA GCG  (0.006) GCT GCA GCA GCA GAG GCA GCG  (0.006) GCC GCA GCA GCA GAA GCA GCC  (0.005) GCT GCA GCA GCA GAA GCA GCT  (0.005) GCA GCA GCA GCA GCG GCA GCA  (0.005) GAC GCA GCA GCA GAG GCA GAC  (0.004) ACC GCA GCA GCA GAG GCA ACC  (0.004) GAT GCA GCA GCA GAG GCA GAT  (0.004) GCA GCA GCA GCG GAG GCA GCG  (0.004) GTG GCA GCA GCA GAG GCA GTC  (0.004) ACT GCA GCA GCA GAG GCA ACT  (0.004) ATG GCA GCA GCA GAG GCA ATG  (0.004) GTG GCA GCA GCA GAG GCA GTT  (0.004) GTC GCA GCA GCA GAG GCA GTT  (0.004) GTT GCA GCA GCA GAG GCA GTC  (0.004) TCG GCA GCA GCA GAG GCA TCG  (0.004) GCC GCA GCA GCA GAG GCA GCA  (0.004) GCC GCA GCA GCG GAG GCA GCC  (0.004) GCT GCA GCA GCA GAG GCA GCA  (0.004) GCA GCA GCA GCA GAA GCA GCC  (0.004) GTG GCA GCA GCA GAG GCA GTA  (0.004) ACA GCA GCA GCA GAG GCA ACG  (0.004) GCT GCA GCA GCG GAG GCA GCT  (0.004) GCA GCA GCA GCA GAA GCA GCT  (0.004) GGG GCA GCA GCA GAG GCA GGG  (0.003) ATA GCA GCA GCA GAG GCA ATA  (0.003) GTC GCA GCA GCA GAG GCA GTG  (0.003) GCG GCG GCG GCG GAG GCG GCG  (0.003) CCG GCA GCA GCA GAG GCA CCG  (0.003) GTT GCA GCA GCA GAG GCA GTG  (0.003) GCA GCA GCA GCG GAG GCA GCC  (0.003) GCA GCA GCA GCG GAG GCA GCT  (0.003) TCC GCA GCA GCA GAG GCA TCC  (0.002) ACA GCA GCA GCA GAG GCA ACC  (0.002) GAA GCA GCA GCA GAA GCA GAA  (0.002) ACA GCA GCA GCA GAG GCA ACT  (0.002) TCT GCA GCA GCA GAG GCA TCT  (0.002) GAG GCA GCA GCA GAG GCA GAA  (0.002) GGC GCA GCA GCA GAG GCA GGC  (0.002) GTA GCA GCA GCA GAA GCA GTA  (0.002) ACA GCA GCA GCA GAA GCA ACA  (0.002) GGT GCA GCA GCA GAG GCA GGT  (0.002) TCA GCA GCA GCA GAG GCA TCG  (0.002) GTC GCA GCA GCA GAG GCA GTA  (0.002) AAA GCA GCA GCA GAG GCA AAA  (0.002) GTT GCA GCA GCA GAG GCA GTA  (0.002) CCC GCA GCA GCA GAG GCA CCC  (0.002) ATC GCA GCA GCA GAG GCA ATC  (0.002) CCT GCA GCA GCA GAG GCA CCT  (0.002) TTA GCA GCA GCA GAG GCA TTA  (0.002) ATT GCA GCA GCA GAG GCA ATT  (0.002) GAA GCA GCA GCG GAG GCA GAA  (0.002) GTG GCA GCA GCA GAA GCA GTG  (0.002) GAC GCA GCA GCA GAG GCA GAT  (0.002) GAT GCA GCA GCA GAG GCA GAC  (0.002) AAG GCA GCA GCA GAG GCA AAG  (0.002) TTG GCA GCA GCA GAG GCA TTG  (0.002) GTA GCA GCA GCG GAG GCA GTA  (0.002) GAG GCA GCA GCA GAA GCA GAG  (0.001) ACA GCA GCA GCG GAG GCA ACA  (0.001) GGA GCA GCA GCA GAG GCA GGG  (0.001) GCG GCA GCA GCA GAA GCA GCA  (0.001) GCT GCA GCA GCA GAA GCA GCC  (0.001) GCC GCA GCA GCA GAA GCA GCT  (0.001) GCG GCA GCA GCA GAA GCA GCC  (0.001) GTA GCA GCA GCA GAA GCA GTG  (0.001) CCA GCA GCA GCA GAG GCA CCG  (0.001) GCG GCA GCA GCA GAA GCA GCT  (0.001) TCA GCA GCA GCA GAA GCA TCA  (0.001) TCA GCA GCA GCA GAG GCA TCC  (0.001) GCA GCA GCA GCA GCG GCA GCG  (0.001) TCA GCA GCA GCA GAG GCA TCT  (0.001) GGA GCA GCA GCA GAA GCA GGA  (0.001) GTG GCA GCA GCG GAG GCA GTG  (0.001) GTC GCA GCA GCA GAA GCA GTC  (0.001) GCC GCA GCA GCA GCG GCA GCC  (0.001) ATA GCA GCA GCA GAG GCA ATC  (0.001) GCT GCA GCA GCA GCG GCA GCT  (0.001) ATA GCA GCA GCA GAG GCA ATT  (0.001) CCA GCA GCA GCA GAA GCA CCA  (0.001) GTT GCA GCA GCA GAA GCA GTT  (0.001) TTC GCA GCA GCA GAG GCA TTC  (0.001) ACG GCA GCA GCA GAG GCA ACA  (0.001) ACC GCA GCA GCA GAG GCA ACT  (0.001) ACT GCA GCA GCA GAG GCA ACC  (0.001) GAG GCA GCA GCG GAG GCA GAG  (0.001) ACG GCA GCA GCA GAG GCA ACC  (0.001) TTT GCA GCA GCA GAG GCA TTT  (0.001) ACG GCA GCA GCA GAG GCA ACT  (0.001) ACG GCA GCA GCA GAA GCA ACG  (0.001) GCG GCA GCA GCG GAG GCA GCA  (0.001)  (total  0.774)
  13       1  --- (-) --- (-) GCT (A) ACT (T) --- (-) --- (-) --- (-) --- (-) : ACT ACT ACT ACT ACT ACT ACT  (0.095) ACC ACT ACT ACT ACT ACT ACC  (0.035) ACT ACT ACT ACT ACT ACT ACC  (0.025) ACG ACT ACT ACT ACT ACT ACG  (0.025) ATT ACT ACT ACT ACT ACT ATT  (0.022) GCT GCT GCT GCT GCT GCT GCT  (0.019) ACA ACT ACT ACT ACT ACT ACA  (0.017) ACT ACT ACT ACT ACT ACT ACG  (0.017) AAT ACT ACT ACT ACT ACT AAT  (0.016) GCT ACT ACT ACT ACT ACT GCT  (0.014) ATC ACT ACT ACT ACT ACT ATC  (0.012) ATT ACT ACT ACT ACT ACT ATC  (0.011) ACT ACT ACT ACT ACT ACT ACA  (0.011) ATG ACT ACT ACT ACT ACT ATG  (0.011) AGT ACT ACT ACT ACT ACT AGT  (0.010) ACC ACT ACT ACT ACT ACT ACT  (0.009) TCT ACT ACT ACT ACT ACT TCT  (0.009) CCT ACT ACT ACT ACT ACT CCT  (0.008) AAC ACT ACT ACT ACT ACT AAC  (0.007) GCC GCT GCT GCT GCT GCT GCC  (0.007) ACC ACT ACT ACT ACT ACT ACG  (0.006) AAT ACT ACT ACT ACT ACT AAC  (0.006) ATC ACT ACT ACT ACT ACT ATT  (0.006) ATA ACT ACT ACT ACT ACT ATA  (0.006) ATT ACT ACT ACT ACT ACT ATA  (0.005) GCC ACT ACT ACT ACT ACT GCC  (0.005) GCT GCT GCT GCT GCT GCT GCC  (0.005) GCG GCT GCT GCT GCT GCT GCG  (0.005) ACA ACT ACT ACT ACT ACT ACG  (0.005) ACG ACT ACT ACT ACT ACT ACA  (0.004) ACG ACT ACT ACT ACT ACT ACC  (0.004) AAG ACT ACT ACT ACT ACT AAG  (0.004) ACG ACT ACT ACT ACT ACT ACT  (0.004) ACC ACT ACT ACT ACT ACT ACA  (0.004) GCT ACT ACT ACT ACT ACT GCC  (0.004) GTT ACT ACT ACT ACT ACT GTT  (0.004) GCG ACT ACT ACT ACT ACT GCG  (0.004) ACT ACT ATT ATT ATT ACT ACT  (0.004) ACC ACC ACC ACC ACC ACT ACC  (0.004) TTT ACT ACT ACT ACT ACT TTT  (0.004) GCA GCT GCT GCT GCT GCT GCA  (0.003) AGC ACT ACT ACT ACT ACT AGC  (0.003) GCT GCT GCT GCT GCT GCT GCG  (0.003) GTT GCT GCT GCT GCT GCT GTT  (0.003) GAT GCT GCT GCT GCT GCT GAT  (0.003) ACA ACT ACT ACT ACT ACT ACC  (0.003) GAT ACT ACT ACT ACT ACT GAT  (0.003) TCC ACT ACT ACT ACT ACT TCC  (0.003) ACA ACT ACT ACT ACT ACT ACT  (0.003) ATC ACT ACT ACT ACT ACT ATA  (0.003) ACT GCT GCT GCT GCT GCT ACT  (0.003) AAC ACT ACT ACT ACT ACT AAT  (0.003) GCT ACT ACT ACT ACT ACT GCG  (0.002) CCC ACT ACT ACT ACT ACT CCC  (0.002) ACT ACT ACT ACC ACC ACT ACT  (0.002) AAA ACT ACT ACT ACT ACT AAA  (0.002) ACG ACG ACG ACG ACG ACT ACG  (0.002) TCG ACT ACT ACT ACT ACT TCG  (0.002) GCT GCT GCT GCT GCT GCT GCA  (0.002) GCA ACT ACT ACT ACT ACT GCA  (0.002) GTC ACT ACT ACT ACT ACT GTC  (0.002) GTT ACT ACT ACT ACT ACT GTC  (0.002) TCT ACT ACT ACT ACT ACT TCC  (0.002) CTT ACT ACT ACT ACT ACT CTT  (0.002) ATA ACT ACT ACT ACT ACT ATC  (0.002) ATA ACT ACT ACT ACT ACT ATT  (0.002) TAT ACT ACT ACT ACT ACT TAT  (0.002) TTC ACT ACT ACT ACT ACT TTC  (0.002) GCC GCT GCT GCT GCT GCT GCT  (0.002) AGT ACT ACT ACT ACT ACT AGC  (0.002) GTT GCT GCT GCT GCT GCT GTC  (0.002) GTC GCT GCT GCT GCT GCT GTC  (0.002) TCT GCT GCT GCT GCT GCT TCT  (0.002) ATT ATT ATT ATT ATT ACT ATT  (0.002) CCG ACT ACT ACT ACT ACT CCG  (0.002) GGT GCT GCT GCT GCT GCT GGT  (0.002) GCT ACT ACT ACT ACT ACT GCA  (0.002) AGG ACT ACT ACT ACT ACT AGG  (0.002) TTT ACT ACT ACT ACT ACT TTC  (0.002) ACA ACA ACA ACA ACA ACT ACA  (0.002) GTT ACT ACT ACT ACT ACT GTG  (0.002) CCT GCT GCT GCT GCT GCT CCT  (0.002) GTG ACT ACT ACT ACT ACT GTG  (0.001) GCT GCT GCT GCT GCT ACT GCT  (0.001) GAC ACT ACT ACT ACT ACT GAC  (0.001) GAC GCT GCT GCT GCT GCT GAC  (0.001) CCT ACT ACT ACT ACT ACT CCC  (0.001) CAT ACT ACT ACT ACT ACT CAT  (0.001) GCC ACT ACT ACT ACT ACT GCT  (0.001) AAT AAT AAT AAT AAT ACT AAT  (0.001) GTG GCT GCT GCT GCT GCT GTG  (0.001) ACC ACT ATT ATT ATT ACT ACC  (0.001) GTT GCT GCT GCT GCT GCT GTG  (0.001) TCT ACT ACT ACT ACT ACT TCG  (0.001) TCA ACT ACT ACT ACT ACT TCA  (0.001) GCC GCT GCT GCT GCT GCT GCG  (0.001) GAT GCT GCT GCT GCT GCT GAC  (0.001) GAT ACT ACT ACT ACT ACT GAC  (0.001) AGT AGT AGT AGT AGT ACT AGT  (0.001) ATC ATT ATT ATT ATT ACT ATC  (0.001) GGT ACT ACT ACT ACT ACT GGT  (0.001) GTC ACT ACT ACT ACT ACT GTT  (0.001) ACC GCT GCT GCT GCT GCT ACC  (0.001) GTT ACT ACT ACT ACT ACT GTA  (0.001) ATG ACG ACG ACG ACG ACT ATG  (0.001) CTC ACT ACT ACT ACT ACT CTC  (0.001) AAG ACT ACT ACT ACT ACT AAA  (0.001) ACT ACT ATT ATT ATT ACT ACC  (0.001)  (total  0.598)
  14       1  --- (-) --- (-) GGT (G) GGT (G) --- (-) --- (-) --- (-) --- (-) : GGT GGT GGT GGT GGT GGT GGT  (0.178) GGC GGT GGT GGT GGT GGT GGC  (0.045) GAT GGT GGT GGT GGT GGT GAT  (0.036) GGT GGT GGT GGT GGT GGT GGC  (0.032) GGG GGT GGT GGT GGT GGT GGG  (0.030) AGT GGT GGT GGT GGT GGT AGT  (0.022) GGA GGT GGT GGT GGT GGT GGA  (0.021) GGT GGT GGT GGT GGT GGT GGG  (0.020) GTT GGT GGT GGT GGT GGT GTT  (0.015) GAC GGT GGT GGT GGT GGT GAC  (0.014) GAT GGT GGT GGT GGT GGT GAC  (0.014) GCT GGT GGT GGT GGT GGT GCT  (0.014) GGT GGT GGT GGT GGT GGT GGA  (0.013) TGT GGT GGT GGT GGT GGT TGT  (0.013) CGT GGT GGT GGT GGT GGT CGT  (0.009) GTT GGT GGT GGT GGT GGT GTC  (0.008) GGC GGT GGT GGT GGT GGT GGT  (0.008) GAG GGT GGT GGT GGT GGT GAG  (0.008) GTC GGT GGT GGT GGT GGT GTC  (0.007) GTT GGT GGT GGT GGT GGT GTG  (0.006) AAT GGT GGT GGT GGT GGT AAT  (0.006) AGC GGT GGT GGT GGT GGT AGC  (0.006) GTG GGT GGT GGT GGT GGT GTG  (0.005) GAC GGT GGT GGT GGT GGT GAT  (0.005) GGC GGT GGT GGT GGT GGT GGG  (0.005) GGT GGT GAT GAT GAT GGT GGT  (0.005) GCC GGT GGT GGT GGT GGT GCC  (0.005) GGC GGC GGC GGC GGC GGT GGC  (0.005) GAA GGT GGT GGT GGT GGT GAA  (0.004) GTT GGT GGT GGT GGT GGT GTA  (0.004) GGA GGT GGT GGT GGT GGT GGG  (0.004) ATT GGT GGT GGT GGT GGT ATT  (0.004) AGT GGT GGT GGT GGT GGT AGC  (0.004) GTC GGT GGT GGT GGT GGT GTT  (0.004) TAT GGT GGT GGT GGT GGT TAT  (0.004) GCT GGT GGT GGT GGT GGT GCC  (0.004) GGT GGT GTT GTT GTT GGT GGT  (0.004) GGG GGT GGT GGT GGT GGT GGA  (0.004) GGC GGT GGT GGT GGT GGT GGA  (0.003) GGG GGT GGT GGT GGT GGT GGC  (0.003) GGG GGT GGT GGT GGT GGT GGT  (0.003) GCG GGT GGT GGT GGT GGT GCG  (0.003) GGT GGT GGT GGC GGC GGT GGT  (0.003) TGC GGT GGT GGT GGT GGT TGC  (0.003) GTC GGT GGT GGT GGT GGT GTG  (0.003) GTA GGT GGT GGT GGT GGT GTA  (0.003) GAT GAT GAT GAT GAT GGT GAT  (0.003) CAT GGT GGT GGT GGT GGT CAT  (0.003) TTT GGT GGT GGT GGT GGT TTT  (0.003) GGG GGG GGG GGG GGG GGT GGG  (0.003) AGG GGT GGT GGT GGT GGT AGG  (0.003) AAC GGT GGT GGT GGT GGT AAC  (0.003) AGT AGT AGT AGT AGT GGT AGT  (0.002) GGA GGT GGT GGT GGT GGT GGC  (0.002) GGA GGT GGT GGT GGT GGT GGT  (0.002) GCT GGT GGT GGT GGT GGT GCG  (0.002) AAT GGT GGT GGT GGT GGT AAC  (0.002) GGA GGA GGA GGA GGA GGT GGA  (0.002) GTG GGT GGT GGT GGT GGT GTC  (0.002) GTG GGT GGT GGT GGT GGT GTT  (0.002) ATT GGT GGT GGT GGT GGT ATC  (0.002) TGT GGT GGT GGT GGT GGT TGC  (0.002) ATC GGT GGT GGT GGT GGT ATC  (0.002) CGC GGT GGT GGT GGT GGT CGC  (0.002) GTC GGT GGT GGT GGT GGT GTA  (0.002) ATG GGT GGT GGT GGT GGT ATG  (0.002) GTG GGT GGT GGT GGT GGT GTA  (0.002) GAG GGT GGT GGT GGT GGT GAA  (0.002) GTA GGT GGT GGT GGT GGT GTG  (0.002) ACT GGT GGT GGT GGT GGT ACT  (0.002) GCA GGT GGT GGT GGT GGT GCA  (0.002) TGG GGT GGT GGT GGT GGT TGG  (0.002) GAA GGT GGT GGT GGT GGT GAG  (0.002) GCT GGT GGT GGT GGT GGT GCA  (0.002) CTT GGT GGT GGT GGT GGT CTT  (0.002) GAC GAT GAT GAT GAT GGT GAC  (0.002) TAC GGT GGT GGT GGT GGT TAC  (0.001) AGA GGT GGT GGT GGT GGT AGA  (0.001) TGT TGT TGT TGT TGT GGT TGT  (0.001) GTA GGT GGT GGT GGT GGT GTC  (0.001) TTC GGT GGT GGT GGT GGT TTC  (0.001) GTA GGT GGT GGT GGT GGT GTT  (0.001) TAT GGT GGT GGT GGT GGT TAC  (0.001) GGC GGT GAT GAT GAT GGT GGC  (0.001) TTT GGT GGT GGT GGT GGT TTC  (0.001) AAG GGT GGT GGT GGT GGT AAG  (0.001) GCC GGT GGT GGT GGT GGT GCT  (0.001) CGG GGT GGT GGT GGT GGT CGG  (0.001) GAT GAT GAT GAT GAT GGT GAC  (0.001) CGT GGT GGT GGT GGT GGT CGC  (0.001) CGT CGT CGT CGT CGT GGT CGT  (0.001) TCT GGT GGT GGT GGT GGT TCT  (0.001) GAT GGT GAT GAT GAT GGT GAT  (0.001) CAC GGT GGT GGT GGT GGT CAC  (0.001) GCT GCT GCT GCT GCT GGT GCT  (0.001) ATC GGT GGT GGT GGT GGT ATT  (0.001)  (total  0.708)
  15       1  --- (-) --- (-) TAT (Y) TAC (Y) --- (-) --- (-) --- (-) --- (-) : TAC TAC TAC TAC TAC TAC TAC  (0.148) TAT TAC TAC TAC TAC TAC TAT  (0.067) TAC TAC TAC TAC TAC TAC TAT  (0.050) TAT TAT TAT TAT TAT TAT TAT  (0.029) CAC TAC TAC TAC TAC TAC CAC  (0.025) TAT TAC TAC TAC TAC TAC TAC  (0.023) TTC TAC TAC TAC TAC TAC TTC  (0.019) AAC TAC TAC TAC TAC TAC AAC  (0.019) GAC TAC TAC TAC TAC TAC GAC  (0.019) TGC TAC TAC TAC TAC TAC TGC  (0.018) TAC TAT TAT TAT TAT TAT TAC  (0.014) TCC TAC TAC TAC TAC TAC TCC  (0.011) TAT TAT TAT TAT TAT TAT TAC  (0.010) CAT TAC TAC TAC TAC TAC CAT  (0.010) TTT TAC TAC TAC TAC TAC TTT  (0.010) AAT TAC TAC TAC TAC TAC AAT  (0.009) GAT TAC TAC TAC TAC TAC GAT  (0.009) TTC TAC TAC TAC TAC TAC TTT  (0.008) TAT TAT TAT TAT TAT TAC TAT  (0.008) AAC TAC TAC TAC TAC TAC AAT  (0.007) GAC TAC TAC TAC TAC TAC GAT  (0.007) CAC TAC TAC TAC TAC TAC CAT  (0.007) TGT TAC TAC TAC TAC TAC TGT  (0.006) TAC TAC TAC TAT TAT TAC TAC  (0.005) CAT TAT TAT TAT TAT TAT CAT  (0.005) TAC TAT TAT TAT TAT TAT TAT  (0.005) TTT TAC TAC TAC TAC TAC TTC  (0.004) TCT TAC TAC TAC TAC TAC TCT  (0.004) AAT TAT TAT TAT TAT TAT AAT  (0.004) TTT TAT TAT TAT TAT TAT TTT  (0.004) GAT TAT TAT TAT TAT TAT GAT  (0.004) TAC TAT TAT TAT TAT TAC TAC  (0.004) TGT TAT TAT TAT TAT TAT TGT  (0.004) AAT TAC TAC TAC TAC TAC AAC  (0.003) GAT TAC TAC TAC TAC TAC GAC  (0.003) TGC TAC TAC TAC TAC TAC TGT  (0.003) CAT TAC TAC TAC TAC TAC CAC  (0.003) TAT TAT TAT TAT TAT TAC TAC  (0.003) ATC TAC TAC TAC TAC TAC ATC  (0.003) CTC TAC TAC TAC TAC TAC CTC  (0.003) CAC CAC CAC CAC CAC TAC CAC  (0.002) TCC TAC TAC TAC TAC TAC TCT  (0.002) TAT TAC TAC TAT TAT TAC TAT  (0.002) TGC TGC TGC TGC TGC TAC TGC  (0.002) GAG TAC TAC TAC TAC TAC GAG  (0.002) AAG TAC TAC TAC TAC TAC AAG  (0.002) CAC TAT TAT TAT TAT TAT CAC  (0.002) TCT TAT TAT TAT TAT TAT TCT  (0.002) GTC TAC TAC TAC TAC TAC GTC  (0.002) TTC TAT TAT TAT TAT TAT TTC  (0.002) CAG TAC TAC TAC TAC TAC CAG  (0.002) AAC TAT TAT TAT TAT TAT AAC  (0.002) GAC TAT TAT TAT TAT TAT GAC  (0.002) AGC TAC TAC TAC TAC TAC AGC  (0.002) TTG TAC TAC TAC TAC TAC TTG  (0.002) TAC TAC TAC TAT TAT TAC TAT  (0.002) TTT TAT TAT TAT TAT TAT TTC  (0.002) CGC TAC TAC TAC TAC TAC CGC  (0.002) TCC TAC TAC TAC TAC TAC TCG  (0.002) GGC TAC TAC TAC TAC TAC GGC  (0.002) TAC TAC TAC TAC TAC TAC CAC  (0.002) AAT TAT TAT TAT TAT TAT AAC  (0.001) GAT TAT TAT TAT TAT TAT GAC  (0.001) AAC AAC AAC AAC AAC TAC AAC  (0.001) GAC GAC GAC GAC GAC TAC GAC  (0.001) CCC TAC TAC TAC TAC TAC CCC  (0.001) TAC TAC TAC TAC TAC TAC TTC  (0.001) ATT TAC TAC TAC TAC TAC ATT  (0.001) TTC TTC TTC TTC TTC TAC TTC  (0.001) TCG TAC TAC TAC TAC TAC TCG  (0.001) ATC TAC TAC TAC TAC TAC ATT  (0.001) CAT TAT TAT TAT TAT TAT CAC  (0.001) CAT TAT TAT TAT TAT TAC CAT  (0.001) GAA TAC TAC TAC TAC TAC GAA  (0.001) AAA TAC TAC TAC TAC TAC AAA  (0.001) ACC TAC TAC TAC TAC TAC ACC  (0.001) GCC TAC TAC TAC TAC TAC GCC  (0.001) TGC TAT TAT TAT TAT TAT TGC  (0.001) TAC TAT TAT TAT TAT TAC TAT  (0.001) TTA TAC TAC TAC TAC TAC TTA  (0.001) CTT TAC TAC TAC TAC TAC CTT  (0.001) CAA TAC TAC TAC TAC TAC CAA  (0.001) TCC TAC TAC TAC TAC TAC TCA  (0.001) GTC TAC TAC TAC TAC TAC GTT  (0.001) GTT TAC TAC TAC TAC TAC GTT  (0.001) TCT TAC TAC TAC TAC TAC TCC  (0.001)  (total  0.667)
  16       1  --- (-) --- (-) TGC (C) AGC (S) --- (-) --- (-) --- (-) --- (-) : AGC AGC AGC AGC AGC AGC AGC  (0.194) TGC TGC TGC TGC TGC TGC TGC  (0.046) AGT AGC AGC AGC AGC AGC AGT  (0.046) AAC AGC AGC AGC AGC AGC AAC  (0.033) AGC AGC AGC AGC AGC AGC AGT  (0.033) ATC AGC AGC AGC AGC AGC ATC  (0.019) GGC AGC AGC AGC AGC AGC GGC  (0.016) AGG AGC AGC AGC AGC AGC AGG  (0.013) ACC AGC AGC AGC AGC AGC ACC  (0.013) AAC AGC AGC AGC AGC AGC AAT  (0.012) AAT AGC AGC AGC AGC AGC AAT  (0.012) TGC AGC AGC AGC AGC AGC TGC  (0.012) TGT TGC TGC TGC TGC TGC TGT  (0.010) AGA AGC AGC AGC AGC AGC AGA  (0.010) ATC AGC AGC AGC AGC AGC ATT  (0.009) CGC AGC AGC AGC AGC AGC CGC  (0.008) AGT AGC AGC AGC AGC AGC AGC  (0.008) ATT AGC AGC AGC AGC AGC ATT  (0.008) TAC TGC TGC TGC TGC TGC TAC  (0.008) TGC TGC TGC TGC TGC TGC TGT  (0.007) AGC AGC AAC AAC AAC AGC AGC  (0.006) GAC AGC AGC AGC AGC AGC GAC  (0.006) ATG AGC AGC AGC AGC AGC ATG  (0.005) AGT AGT AGT AGT AGT AGC AGT  (0.005) AAG AGC AGC AGC AGC AGC AAG  (0.005) TTC TGC TGC TGC TGC TGC TTC  (0.005) AAT AGC AGC AGC AGC AGC AAC  (0.005) ATC AGC AGC AGC AGC AGC ATA  (0.005) ATT AGC AGC AGC AGC AGC ATC  (0.004) AGC AGC ATC ATC ATC AGC AGC  (0.004) GGT AGC AGC AGC AGC AGC GGT  (0.004) ACT AGC AGC AGC AGC AGC ACT  (0.004) TGG TGC TGC TGC TGC TGC TGG  (0.004) TAC AGC AGC AGC AGC AGC TAC  (0.003) ATA AGC AGC AGC AGC AGC ATA  (0.003) ACC AGC AGC AGC AGC AGC ACT  (0.003) AGC AGC AGC AGT AGT AGC AGC  (0.003) CGC TGC TGC TGC TGC TGC CGC  (0.003) GGC AGC AGC AGC AGC AGC GGT  (0.003) GTC AGC AGC AGC AGC AGC GTC  (0.003) AAA AGC AGC AGC AGC AGC AAA  (0.003) TCC TGC TGC TGC TGC TGC TCC  (0.003) TTC AGC AGC AGC AGC AGC TTC  (0.003) AGC AGC AGC AGC AGC AGC AAC  (0.003) TAC TGC TGC TGC TGC TGC TAT  (0.003) CAC AGC AGC AGC AGC AGC CAC  (0.003) TGT AGC AGC AGC AGC AGC TGT  (0.003) TAT TGC TGC TGC TGC TGC TAT  (0.003) AAC AAC AAC AAC AAC AGC AAC  (0.003) ACC AGC AGC AGC AGC AGC ACG  (0.002) GGC TGC TGC TGC TGC TGC GGC  (0.002) GAT AGC AGC AGC AGC AGC GAT  (0.002) TTC TGC TGC TGC TGC TGC TTT  (0.002) GAC AGC AGC AGC AGC AGC GAT  (0.002) ACG AGC AGC AGC AGC AGC ACG  (0.002) ATT AGC AGC AGC AGC AGC ATA  (0.002) GGG AGC AGC AGC AGC AGC GGG  (0.002) GGC AGC AGC AGC AGC AGC GGG  (0.002) TTT TGC TGC TGC TGC TGC TTT  (0.002) TGC AGC AGC AGC AGC AGC TGT  (0.002) AGC AGC AGC AGC AGC AGC ATC  (0.002) AGA AGC AGC AGC AGC AGC AGG  (0.002) CGT AGC AGC AGC AGC AGC CGT  (0.002) GCC AGC AGC AGC AGC AGC GCC  (0.002) GGC GGC GGC GGC GGC AGC GGC  (0.002) TGT TGC TGC TGC TGC TGC TGC  (0.002) AGG AGC AGC AGC AGC AGC AGA  (0.002) CTC AGC AGC AGC AGC AGC CTC  (0.002) GTC AGC AGC AGC AGC AGC GTT  (0.001) ACC AGC AGC AGC AGC AGC ACA  (0.001) AGT AGC AAC AAC AAC AGC AGT  (0.001) GTT AGC AGC AGC AGC AGC GTT  (0.001) ACA AGC AGC AGC AGC AGC ACA  (0.001) AAT AAC AAC AAC AAC AGC AAT  (0.001) TAT AGC AGC AGC AGC AGC TAT  (0.001) TGC TGC TGC TGC TGC AGC TGC  (0.001) GGC AGC AGC AGC AGC AGC GGA  (0.001) TGC TGC TAC TAC TAC TGC TGC  (0.001) ATA AGC AGC AGC AGC AGC ATC  (0.001) GGA AGC AGC AGC AGC AGC GGA  (0.001) ATA AGC AGC AGC AGC AGC ATT  (0.001) AAG AGC AGC AGC AGC AGC AAA  (0.001) AGG AGG AGG AGG AGG AGC AGG  (0.001) TAC AGC AGC AGC AGC AGC TAT  (0.001) AAA AGC AGC AGC AGC AGC AAG  (0.001) TTT AGC AGC AGC AGC AGC TTT  (0.001) TTC AGC AGC AGC AGC AGC TTT  (0.001) GTC AGC AGC AGC AGC AGC GTG  (0.001) TGT TGT TGT TGT TGT TGC TGT  (0.001) ACT AGC AGC AGC AGC AGC ACC  (0.001) ATC ATC ATC ATC ATC AGC ATC  (0.001) CGC AGC AGC AGC AGC AGC CGT  (0.001)  (total  0.688)
  17       3  --- (-) --- (-) TTA (L) TTA (L) --- (-) --- (-) --- (-) --- (-) : TTA TTA TTA TTA TTA TTA TTA  (0.085) TTG TTA TTA TTA TTA TTA TTG  (0.056) TTA TTA TTA TTA TTA TTA TTG  (0.041) TTC TTA TTA TTA TTA TTA TTC  (0.026) TTT TTA TTA TTA TTA TTA TTT  (0.025) CTA TTA TTA TTA TTA TTA CTA  (0.018) TTA TTA TTA TTA TTA TTA CTA  (0.017) TTG TTA TTA TTA TTA TTA TTA  (0.017) TTG TTA TTA TTA TTA TTA CTG  (0.016) ATG TTA TTA TTA TTA TTA ATG  (0.015) CTG TTA TTA TTA TTA TTA CTG  (0.013) ATA TTA TTA TTA TTA TTA ATA  (0.012) TTT TTA TTA TTA TTA TTA TTC  (0.012) TTC TTA TTA TTA TTA TTA TTT  (0.011) TCA TTA TTA TTA TTA TTA TCA  (0.011) TTA TTA TTA TTA TTA TTA CTG  (0.009) GTG TTA TTA TTA TTA TTA GTG  (0.008) CTC TTA TTA TTA TTA TTA CTC  (0.008) GTA TTA TTA TTA TTA TTA GTA  (0.008) CTT TTA TTA TTA TTA TTA CTT  (0.008) CTA TTA TTA TTA TTA TTA CTG  (0.007) TCG TTA TTA TTA TTA TTA TCG  (0.007) CTG TTA TTA TTA TTA TTA TTG  (0.007) CTA TTA TTA TTA TTA TTA TTA  (0.007) TTG TTG TTG TTG TTG TTA TTG  (0.006) CTA TTA TTA TTA TTA TTA CTC  (0.006) ATC TTA TTA TTA TTA TTA ATC  (0.005) ATT TTA TTA TTA TTA TTA ATT  (0.005) GTA TTA TTA TTA TTA TTA GTG  (0.005) GTC TTA TTA TTA TTA TTA GTC  (0.004) ATA TTA TTA TTA TTA TTA ATC  (0.004) GTT TTA TTA TTA TTA TTA GTT  (0.004) ATA TTA TTA TTA TTA TTA ATT  (0.004) TTA TTA TTA TTG TTG TTA TTA  (0.004) CTG TTA TTA TTA TTA TTA CTC  (0.004) TGG TTA TTA TTA TTA TTA TGG  (0.004) CTG TTA TTA TTA TTA TTA CTT  (0.004) TTG TTA TTA TTA TTA TTA CTA  (0.004) GTA TTA TTA TTA TTA TTA GTC  (0.004) GTA TTA TTA TTA TTA TTA GTT  (0.003) TCC TTA TTA TTA TTA TTA TCC  (0.003) TCT TTA TTA TTA TTA TTA TCT  (0.003) GTG TTA TTA TTA TTA TTA GTC  (0.003) GTG TTA TTA TTA TTA TTA GTT  (0.003) CTT TTA TTA TTA TTA TTA CTC  (0.003) CTC TTA TTA TTA TTA TTA CTT  (0.003) TCA TTA TTA TTA TTA TTA TCG  (0.003) GTG TTA TTA TTA TTA TTA GTA  (0.003) ATC TTA TTA TTA TTA TTA ATT  (0.003) ATT TTA TTA TTA TTA TTA ATC  (0.003) TTG TTA TTA TTG TTG TTA TTG  (0.003) ATG TTG TTG TTG TTG TTA ATG  (0.002) TTA TTG TTG TTG TTG TTA TTA  (0.002) GTC TTA TTA TTA TTA TTA GTT  (0.002) GTT TTA TTA TTA TTA TTA GTC  (0.002) TTA TTA TTG TTG TTG TTA TTA  (0.002) TAC TTA TTA TTA TTA TTA TAC  (0.002) TAT TTA TTA TTA TTA TTA TAT  (0.002) TTA TTA TTA TTG TTG TTA TTG  (0.002) CCA TTA TTA TTA TTA TTA CCA  (0.002) GTC TTA TTA TTA TTA TTA GTG  (0.002) TTG TTG TTG TTG TTG TTA TTA  (0.002) GTT TTA TTA TTA TTA TTA GTG  (0.002) TCA TTA TTA TTA TTA TTA TCC  (0.002) TTG TTG TTG TTG TTG TTA CTG  (0.002) TCA TTA TTA TTA TTA TTA TCT  (0.002) CTC TTA TTA TTA TTA TTA CTG  (0.002) TTC TTC TTC TTC TTC TTA TTC  (0.002) CTT TTA TTA TTA TTA TTA CTG  (0.002) CTA CTA CTA CTA CTA TTA CTA  (0.002) CTG TTG TTG TTG TTG TTA CTG  (0.002) TCA TCA TCA TCA TCA TTA TCA  (0.002) TTC TTG TTG TTG TTG TTA TTC  (0.002) TTT TTT TTT TTT TTT TTA TTT  (0.002) TTT TTG TTG TTG TTG TTA TTT  (0.002) CAA TTA TTA TTA TTA TTA CAA  (0.001) CCG TTA TTA TTA TTA TTA CCG  (0.001) TTG TTA TTG TTG TTG TTA TTG  (0.001) ATC TTA TTA TTA TTA TTA ATA  (0.001) CAG TTA TTA TTA TTA TTA CAG  (0.001) ATT TTA TTA TTA TTA TTA ATA  (0.001) TTC TTA TTA TTG TTG TTA TTC  (0.001) GTC TTA TTA TTA TTA TTA GTA  (0.001) TTT TTA TTA TTG TTG TTA TTT  (0.001) CTC TTA TTA TTA TTA TTA CTA  (0.001) GTT TTA TTA TTA TTA TTA GTA  (0.001) CTT TTA TTA TTA TTA TTA CTA  (0.001) TTA TTG TTG TTG TTG TTA TTG  (0.001) TCG TTG TTG TTG TTG TTA TCG  (0.001) TGC TTA TTA TTA TTA TTA TGC  (0.001) TCG TTA TTA TTA TTA TTA TCA  (0.001) TGT TTA TTA TTA TTA TTA TGT  (0.001) TCG TTA TTA TTA TTA TTA TCC  (0.001) ACA TTA TTA TTA TTA TTA ACA  (0.001) TCG TTA TTA TTA TTA TTA TCT  (0.001) TTA TTA TTG TTG TTG TTA TTG  (0.001) GCA TTA TTA TTA TTA TTA GCA  (0.001)  (total  0.619)
  18       1  --- (-) --- (-) TTC (F) TTC (F) --- (-) --- (-) --- (-) --- (-) : TTC TTC TTC TTC TTC TTC TTC  (0.094) TTT TTC TTC TTC TTC TTC TTT  (0.054) TTC TTC TTC TTC TTC TTC TTT  (0.041) TTT TTC TTC TTC TTC TTC TTC  (0.025) TTG TTC TTC TTC TTC TTC TTG  (0.019) CTC TTC TTC TTC TTC TTC CTC  (0.016) TAC TTC TTC TTC TTC TTC TAC  (0.016) ATC TTC TTC TTC TTC TTC ATC  (0.015) TCC TTC TTC TTC TTC TTC TCC  (0.014) TTA TTC TTC TTC TTC TTC TTA  (0.013) GTC TTC TTC TTC TTC TTC GTC  (0.011) TGC TTC TTC TTC TTC TTC TGC  (0.010) ATT TTC TTC TTC TTC TTC ATT  (0.009) CTT TTC TTC TTC TTC TTC CTT  (0.009) TAT TTC TTC TTC TTC TTC TAT  (0.008) ATC TTC TTC TTC TTC TTC ATT  (0.008) ATG TTC TTC TTC TTC TTC ATG  (0.007) GTT TTC TTC TTC TTC TTC GTT  (0.007) TTT TTT TTT TTT TTT TTC TTT  (0.006) TCT TTC TTC TTC TTC TTC TCT  (0.006) TTA TTC TTC TTC TTC TTC TTG  (0.006) CTC TTC TTC TTC TTC TTC CTT  (0.006) GTC TTC TTC TTC TTC TTC GTT  (0.006) TTG TTC TTC TTC TTC TTC TTA  (0.006) TAC TTC TTC TTC TTC TTC TAT  (0.005) TTG TTC TTC TTC TTC TTC CTG  (0.005) CTG TTC TTC TTC TTC TTC CTG  (0.005) ATT TTC TTC TTC TTC TTC ATC  (0.005) GTG TTC TTC TTC TTC TTC GTG  (0.005) GTC TTC TTC TTC TTC TTC GTG  (0.005) TTC TTC TTC TTT TTT TTC TTC  (0.004) TTC TTT TTT TTT TTT TTC TTC  (0.004) ATA TTC TTC TTC TTC TTC ATA  (0.004) GTT TTC TTC TTC TTC TTC GTC  (0.004) TGT TTC TTC TTC TTC TTC TGT  (0.004) ATC TTC TTC TTC TTC TTC ATA  (0.004) CTC TTC TTC TTC TTC TTC CTG  (0.004) TCG TTC TTC TTC TTC TTC TCG  (0.003) CTT TTC TTC TTC TTC TTC CTC  (0.003) TCC TTC TTC TTC TTC TTC TCT  (0.003) GTC TTC TTC TTC TTC TTC GTA  (0.003) CTA TTC TTC TTC TTC TTC CTA  (0.003) TTT TTT TTT TTT TTT TTC TTC  (0.003) GTT TTC TTC TTC TTC TTC GTG  (0.003) TAT TTC TTC TTC TTC TTC TAC  (0.003) CAC TTC TTC TTC TTC TTC CAC  (0.003) TTC TTC CTC CTC CTC TTC TTC  (0.003) CTG TTC TTC TTC TTC TTC TTG  (0.003) TTA TTC TTC TTC TTC TTC CTA  (0.003) AAC TTC TTC TTC TTC TTC AAC  (0.003) GTA TTC TTC TTC TTC TTC GTA  (0.003) GAC TTC TTC TTC TTC TTC GAC  (0.003) TTT TTC TTC TTT TTT TTC TTT  (0.003) CTC TTC TTC TTC TTC TTC CTA  (0.002) ATT TTC TTC TTC TTC TTC ATA  (0.002) CCC TTC TTC TTC TTC TTC CCC  (0.002) TCC TTC TTC TTC TTC TTC TCG  (0.002) TAC TAC TAC TAC TAC TTC TAC  (0.002) ACC TTC TTC TTC TTC TTC ACC  (0.002) TCA TTC TTC TTC TTC TTC TCA  (0.002) CTT TTC TTC TTC TTC TTC CTG  (0.002) GCC TTC TTC TTC TTC TTC GCC  (0.002) TTC TTC TTC TTT TTT TTC TTT  (0.002) GTT TTC TTC TTC TTC TTC GTA  (0.002) TCC TCC TCC TCC TCC TTC TCC  (0.002) GTG TTC TTC TTC TTC TTC GTC  (0.002) GTG TTC TTC TTC TTC TTC GTT  (0.002) TTC TTT TTT TTT TTT TTC TTT  (0.002) GTG TTC TTC TTC TTC TTC GTA  (0.002) GTA TTC TTC TTC TTC TTC GTG  (0.002) CTC CTC CTC CTC CTC TTC CTC  (0.002) TTT TTC CTC CTC CTC TTC TTT  (0.002) TCT TTC TTC TTC TTC TTC TCC  (0.002) TGG TTC TTC TTC TTC TTC TGG  (0.001) TTG TTG TTG TTG TTG TTC TTG  (0.001) TGC TGC TGC TGC TGC TTC TGC  (0.001) TCC TTC TTC TTC TTC TTC TCA  (0.001) TGC TTC TTC TTC TTC TTC TGT  (0.001) TTA TTC TTC TTC TTC TTC CTG  (0.001) CTG TTC TTC TTC TTC TTC CTC  (0.001) CTG TTC TTC TTC TTC TTC CTT  (0.001) CTT TTC TTC TTC TTC TTC CTA  (0.001) ATA TTC TTC TTC TTC TTC ATC  (0.001) AAT TTC TTC TTC TTC TTC AAT  (0.001) GAT TTC TTC TTC TTC TTC GAT  (0.001) ATA TTC TTC TTC TTC TTC ATT  (0.001) TTG TTT TTT TTT TTT TTC TTG  (0.001) CAT TTC TTC TTC TTC TTC CAT  (0.001) TTG TTC TTC TTC TTC TTC CTA  (0.001) GTA TTC TTC TTC TTC TTC GTC  (0.001) CTA TTC TTC TTC TTC TTC CTG  (0.001) AGC TTC TTC TTC TTC TTC AGC  (0.001) TTC TTC TTC TTC TTC TTC TTG  (0.001) GTA TTC TTC TTC TTC TTC GTT  (0.001) ATC ATC ATC ATC ATC TTC ATC  (0.001) TTC TTC CTC CTC CTC TTC TTT  (0.001) TTT TTC TTC TTT TTT TTC TTC  (0.001) TTC TTC TTC TTC TTC TTC CTC  (0.001) CTT TTT TTT TTT TTT TTC CTT  (0.001) CTA TTC TTC TTC TTC TTC TTA  (0.001) TAT TTT TTT TTT TTT TTC TAT  (0.001) CGC TTC TTC TTC TTC TTC CGC  (0.001) ATT TTT TTT TTT TTT TTC ATT  (0.001) TTA TTA TTA TTA TTA TTC TTA  (0.001) TCT TTC TTC TTC TTC TTC TCG  (0.001)  (total  0.592)
  19       1  --- (-) --- (-) TTG (L) TTG (L) --- (-) --- (-) --- (-) --- (-) : TTG TTG TTG TTG TTG TTG TTG  (0.084) ATG TTG TTG TTG TTG TTG ATG  (0.033) TTA TTG TTG TTG TTG TTG TTA  (0.033) TTG TTG TTG TTG TTG TTG TTA  (0.025) TTG TTG TTG TTG TTG TTG CTG  (0.024) CTG TTG TTG TTG TTG TTG CTG  (0.023) TTC TTG TTG TTG TTG TTG TTC  (0.022) TTT TTG TTG TTG TTG TTG TTT  (0.022) TTA TTG TTG TTG TTG TTG TTG  (0.016) TCG TTG TTG TTG TTG TTG TCG  (0.016) GTG TTG TTG TTG TTG TTG GTG  (0.013) CTG TTG TTG TTG TTG TTG TTG  (0.013) TGG TTG TTG TTG TTG TTG TGG  (0.012) TTT TTG TTG TTG TTG TTG TTC  (0.010) TTC TTG TTG TTG TTG TTG TTT  (0.010) CTC TTG TTG TTG TTG TTG CTC  (0.008) CTT TTG TTG TTG TTG TTG CTT  (0.008) CTA TTG TTG TTG TTG TTG CTA  (0.008) CTG TTG TTG TTG TTG TTG CTC  (0.007) TTA TTG TTG TTG TTG TTG CTA  (0.007) CTG TTG TTG TTG TTG TTG CTT  (0.007) TTG TTG TTG TTG TTG TTG CTA  (0.005) GTG TTG TTG TTG TTG TTG GTC  (0.005) GTG TTG TTG TTG TTG TTG GTT  (0.005) ATA TTG TTG TTG TTG TTG ATA  (0.005) GTG TTG TTG TTG TTG TTG GTA  (0.005) GTC TTG TTG TTG TTG TTG GTC  (0.005) ATC TTG TTG TTG TTG TTG ATC  (0.005) GTT TTG TTG TTG TTG TTG GTT  (0.005) ATT TTG TTG TTG TTG TTG ATT  (0.004) GTA TTG TTG TTG TTG TTG GTA  (0.004) TTA TTA TTA TTA TTA TTG TTA  (0.004) TCA TTG TTG TTG TTG TTG TCA  (0.004) CCG TTG TTG TTG TTG TTG CCG  (0.004) TTA TTG TTG TTG TTG TTG CTG  (0.004) TCC TTG TTG TTG TTG TTG TCC  (0.003) CAG TTG TTG TTG TTG TTG CAG  (0.003) TCT TTG TTG TTG TTG TTG TCT  (0.003) CTA TTG TTG TTG TTG TTG CTG  (0.003) ATG ATG ATG ATG ATG TTG ATG  (0.003) TTG TTG TTG CTG CTG TTG TTG  (0.003) CTT TTG TTG TTG TTG TTG CTC  (0.003) CTC TTG TTG TTG TTG TTG CTT  (0.003) CTA TTG TTG TTG TTG TTG TTA  (0.003) TTG TTG TTG TTA TTA TTG TTG  (0.003) TTG TTA TTA TTA TTA TTG TTG  (0.003) GTA TTG TTG TTG TTG TTG GTG  (0.003) TGG TGG TGG TGG TGG TTG TGG  (0.003) GTC TTG TTG TTG TTG TTG GTT  (0.003) GTT TTG TTG TTG TTG TTG GTC  (0.002) ACG TTG TTG TTG TTG TTG ACG  (0.002) TCG TTG TTG TTG TTG TTG TCA  (0.002) CTA TTG TTG TTG TTG TTG CTC  (0.002) ATC TTG TTG TTG TTG TTG ATT  (0.002) ATT TTG TTG TTG TTG TTG ATC  (0.002) TCG TTG TTG TTG TTG TTG TCC  (0.002) TCG TCG TCG TCG TCG TTG TCG  (0.002) TCG TTG TTG TTG TTG TTG TCT  (0.002) AAG TTG TTG TTG TTG TTG AAG  (0.002) CTG CTG CTG CTG CTG TTG CTG  (0.002) GCG TTG TTG TTG TTG TTG GCG  (0.002) GAG TTG TTG TTG TTG TTG GAG  (0.002) GTA TTG TTG TTG TTG TTG GTC  (0.002) GTC TTG TTG TTG TTG TTG GTG  (0.002) TTA TTA TTA TTA TTA TTG TTG  (0.002) GTA TTG TTG TTG TTG TTG GTT  (0.002) GTT TTG TTG TTG TTG TTG GTG  (0.002) TAC TTG TTG TTG TTG TTG TAC  (0.002) ATA TTG TTG TTG TTG TTG ATC  (0.002) TAT TTG TTG TTG TTG TTG TAT  (0.002) CTC TTG TTG TTG TTG TTG CTG  (0.002) ATA TTG TTG TTG TTG TTG ATT  (0.002) CTT TTG TTG TTG TTG TTG CTG  (0.002) ATG CTG CTG CTG CTG TTG ATG  (0.002) TTC TTC TTC TTC TTC TTG TTC  (0.002) TTT TTT TTT TTT TTT TTG TTT  (0.002) CGG TTG TTG TTG TTG TTG CGG  (0.002) AGG TTG TTG TTG TTG TTG AGG  (0.001) GTC TTG TTG TTG TTG TTG GTA  (0.001) TGC TTG TTG TTG TTG TTG TGC  (0.001) GTT TTG TTG TTG TTG TTG GTA  (0.001) CTC CTG CTG CTG CTG TTG CTC  (0.001) CTG CTG CTG CTG CTG TTG TTG  (0.001) TTC TTA TTA TTA TTA TTG TTC  (0.001) CTC TTG TTG TTG TTG TTG CTA  (0.001) CTT CTG CTG CTG CTG TTG CTT  (0.001) TGT TTG TTG TTG TTG TTG TGT  (0.001) TTT TTA TTA TTA TTA TTG TTT  (0.001) CTT TTG TTG TTG TTG TTG CTA  (0.001) ATG TTG TTG CTG CTG TTG ATG  (0.001) TTA TTG TTG CTG CTG TTG TTA  (0.001) ATC TTG TTG TTG TTG TTG ATA  (0.001) ATT TTG TTG TTG TTG TTG ATA  (0.001) GGG TTG TTG TTG TTG TTG GGG  (0.001) TTA TTG TTG TTA TTA TTG TTA  (0.001) TTC TTT TTT TTT TTT TTG TTC  (0.001)  (total  0.583)
  20       1  AAA (K) AAA (K) --- (-) --- (-) --- (-) --- (-) --- (-) --- (-) : AAA AAA AAA AAA AAA AAA AAA  (0.154) AAA AAG AAG AAG AAG AAG AAA  (0.081) AAG AAG AAG AAG AAG AAG AAA  (0.063) AAA AAC AAC AAC AAC AAC AAA  (0.025) AAA AAT AAT AAT AAT AAT AAA  (0.025) AAG AAA AAA AAA AAA AAA AAA  (0.023) AAG GAG GAG GAG GAG GAG AAA  (0.015) AAG ATG ATG ATG ATG ATG AAA  (0.010) GAA GAA GAA GAA GAA GAA AAA  (0.002) AAC AAC AAC AAC AAC AAC AAA  (0.001) AAT AAT AAT AAT AAT AAT AAA  (0.001) AGA AGA AGA AGA AGA AGA AAA  (0.001) CAA CAA CAA CAA CAA CAA AAA  (0.001)  (total  0.403)
  21       1  AAA (K) AAA (K) AAA (K) AAA (K) AAA (K) AAA (K) AAA (K) AAA (K) : AAA AAA AAA AAA AAA AAA AAA  (0.864) AAG AAA AAA AAA AAA AAA AAA  (0.129) GAA AAA AAA AAA AAA AAA AAA  (0.001) AAC AAA AAA AAA AAA AAA AAA  (0.001) AAT AAA AAA AAA AAA AAA AAA  (0.001) AGA AAA AAA AAA AAA AAA AAA  (0.001)  (total  0.997)
  22       1  AAA (K) AAA (K) AAA (K) AAA (K) AAA (K) AAA (K) AAG (K) AAA (K) : AAA AAA AAA AAA AAA AAA AAA  (0.861) AAG AAA AAA AAA AAA AAA AAA  (0.128) AAA AAA AAA AAA AAG AAA AAA  (0.003) GAA AAA AAA AAA AAA AAA AAA  (0.001) AAC AAA AAA AAA AAA AAA AAA  (0.001) AAT AAA AAA AAA AAA AAA AAA  (0.001) AGA AAA AAA AAA AAA AAA AAA  (0.001)  (total  0.996)
  23       1  AAA (K) AAA (K) AAG (K) AAG (K) AAA (K) AAA (K) AAA (K) AAA (K) : AAA AAA AAA AAA AAA AAG AAA  (0.704) AAG AAA AAA AAA AAA AAG AAA  (0.105) AAA AAG AAA AAA AAA AAG AAA  (0.089) AAG AAG AAA AAA AAA AAG AAA  (0.069) AAA AAA AAA AAA AAA AAA AAA  (0.010) AAA AAG AAG AAA AAA AAG AAA  (0.007) AAG AAG AAG AAA AAA AAG AAA  (0.006) AAG AAA AAA AAA AAA AAA AAA  (0.002) GAA AAA AAA AAA AAA AAG AAA  (0.001) AAC AAA AAA AAA AAA AAG AAA  (0.001)  (total  0.994)
  24       1  AAA (K) AAA (K) AAG (K) AAG (K) AAG (K) AAG (K) AAG (K) AAG (K) : AAA AAG AAG AAG AAG AAG AAA  (0.556) AAG AAG AAG AAG AAG AAG AAA  (0.432) AAC AAG AAG AAG AAG AAG AAA  (0.002) AAT AAG AAG AAG AAG AAG AAA  (0.002) AAA AAA AAG AAG AAG AAG AAA  (0.001) GAG AAG AAG AAG AAG AAG AAA  (0.001) GAA AAG AAG AAG AAG AAG AAA  (0.001) AGG AAG AAG AAG AAG AAG AAA  (0.001)  (total  0.996)
  25       1  AAA (K) AAA (K) CAT (H) CAT (H) CAT (H) CAT (H) CAT (H) CAT (H) : AAA CAT CAT CAT CAT CAT AAA  (0.606) AAG CAT CAT CAT CAT CAT AAA  (0.269) AAT CAT CAT CAT CAT CAT AAA  (0.048) CAA CAT CAT CAT CAT CAT AAA  (0.024) AAC CAT CAT CAT CAT CAT AAA  (0.022) CAG CAT CAT CAT CAT CAT AAA  (0.010) GAA CAT CAT CAT CAT CAT AAA  (0.006) GAG CAT CAT CAT CAT CAT AAA  (0.003) CAT CAT CAT CAT CAT CAT AAA  (0.002) AAA AAT CAT CAT CAT CAT AAA  (0.001)  (total  0.991)
  26       1  AAA (K) AAA (K) CGA (R) CGA (R) CGA (R) CGA (R) CGA (R) CGA (R) : AAA CGA CGA CGA CGA CGA AAA  (0.747) AAG CGA CGA CGA CGA CGA AAA  (0.094) AGA CGA CGA CGA CGA CGA AAA  (0.067) CAA CGA CGA CGA CGA CGA AAA  (0.042) CGA CGA CGA CGA CGA CGA AAA  (0.026) GAA CGA CGA CGA CGA CGA AAA  (0.005) AGG CGA CGA CGA CGA CGA AAA  (0.004) CAG CGA CGA CGA CGA CGA AAA  (0.004) ATA CGA CGA CGA CGA CGA AAA  (0.003) ACA CGA CGA CGA CGA CGA AAA  (0.001) CGG CGA CGA CGA CGA CGA AAA  (0.001) AAC CGA CGA CGA CGA CGA AAA  (0.001)  (total  0.995)
  27       1  AAA (K) AAA (K) CTC (L) ATT (I) ATT (I) ATT (I) ATT (I) ATT (I) : AAA ATT ATT ATT ATT ATT AAA  (0.622) AAG ATT ATT ATT ATT ATT AAA  (0.226) ATA ATT ATT ATT ATT ATT AAA  (0.034) AAT ATT ATT ATT ATT ATT AAA  (0.024) AAC ATT ATT ATT ATT ATT AAA  (0.014) AAA ATT ATT ATT ATT ATC AAA  (0.012) ATT ATT ATT ATT ATT ATT AAA  (0.011) ATG ATT ATT ATT ATT ATT AAA  (0.008) ATC ATT ATT ATT ATT ATT AAA  (0.007) AAG ATT ATT ATT ATT ATC AAA  (0.004) AAA ATC ATT ATT ATT ATC AAA  (0.004) ACA ATT ATT ATT ATT ATT AAA  (0.004) AGA ATT ATT ATT ATT ATT AAA  (0.003) AAA ATT ATT ATT ATT CTT AAA  (0.002) AAG ATC ATT ATT ATT ATC AAA  (0.001) ACG ATT ATT ATT ATT ATT AAA  (0.001) GAA ATT ATT ATT ATT ATT AAA  (0.001) ACT ATT ATT ATT ATT ATT AAA  (0.001) GAG ATT ATT ATT ATT ATT AAA  (0.001)  (total  0.981)
  28       2  AAA (K) AAA (K) GAA (E) GAA (E) GAA (E) GAA (E) GAA (E) GAA (E) : AAA GAA GAA GAA GAA GAA AAA  (0.787) AAG GAA GAA GAA GAA GAA AAA  (0.145) GAA GAA GAA GAA GAA GAA AAA  (0.049) GAG GAA GAA GAA GAA GAA AAA  (0.009) CAA GAA GAA GAA GAA GAA AAA  (0.002) AAA AAA GAA GAA GAA GAA AAA  (0.002) AAC GAA GAA GAA GAA GAA AAA  (0.001) AAT GAA GAA GAA GAA GAA AAA  (0.001) AGA GAA GAA GAA GAA GAA AAA  (0.000)  (total  0.997)
  29       1  AAA (K) ACT (T) ACT (T) ACT (T) ACA (T) --- (-) ACA (T) ACA (T) : ACA ACA ACA ACA ACA ACT ACA  (0.448) ACT ACT ACA ACA ACA ACT ACT  (0.117) ACT ACA ACA ACA ACA ACT ACT  (0.095) ACA ACA ACA ACA ACA ACT ACT  (0.067) ACG ACA ACA ACA ACA ACT ACA  (0.030) AAA ACA ACA ACA ACA ACT AAA  (0.026) ACC ACA ACA ACA ACA ACT ACT  (0.025) ACA ACT ACA ACA ACA ACT ACA  (0.025) ACG ACA ACA ACA ACA ACT ACT  (0.024) ACT ACT ACA ACA ACA ACT ACA  (0.016) ACC ACA ACA ACA ACA ACT ACA  (0.013) ACT ACA ACA ACA ACA ACT ACA  (0.013) ACC ACT ACA ACA ACA ACT ACT  (0.011) AAT ACT ACA ACA ACA ACT AAT  (0.009) ACG ACT ACA ACA ACA ACT ACA  (0.006) AAT ACA ACA ACA ACA ACT AAT  (0.006) ACC ACT ACA ACA ACA ACT ACA  (0.006) ACG ACT ACA ACA ACA ACT ACT  (0.005) AAG ACA ACA ACA ACA ACT AAA  (0.004) ACA ACT ACA ACA ACA ACT ACT  (0.004) ACT ACT ACT ACA ACA ACT ACT  (0.004) ACG ACA ACA ACA ACA ACT ACG  (0.003) AAC ACA ACA ACA ACA ACT AAT  (0.002) ACA ACA ACA ACA ACA ACA ACA  (0.002) ACA ACA ACA ACA ACA ACT ACG  (0.002) AAC ACT ACA ACA ACA ACT AAT  (0.002) AAA ACT ACA ACA ACA ACT AAA  (0.002) ACT ACC ACA ACA ACA ACT ACT  (0.002) ACA ACG ACA ACA ACA ACT ACA  (0.001) ACA ACA ACA ACA ACA ACT AAA  (0.001) ACC ACC ACA ACA ACA ACT ACT  (0.001) ACC ACA ACA ACA ACA ACT ACC  (0.001) ACG ACG ACA ACA ACA ACT ACA  (0.001)  (total  0.973)
  30       2  AAC (N) AAC (N) AAC (N) AAC (N) AAC (N) AAC (N) AAC (N) AAC (N) : AAC AAC AAC AAC AAC AAC AAC  (0.824) AAT AAC AAC AAC AAC AAC AAC  (0.161) GAC AAC AAC AAC AAC AAC AAC  (0.003) AAG AAC AAC AAC AAC AAC AAC  (0.002) AGC AAC AAC AAC AAC AAC AAC  (0.002) AAA AAC AAC AAC AAC AAC AAC  (0.001) TAC AAC AAC AAC AAC AAC AAC  (0.001) ATC AAC AAC AAC AAC AAC AAC  (0.001) CAC AAC AAC AAC AAC AAC AAC  (0.001)  (total  0.996)
  31       1  AAC (N) AAC (N) AAC (N) AAC (N) AAC (N) AAT (N) AAT (N) AAT (N) : AAC AAC AAC AAT AAT AAC AAC  (0.737) AAT AAC AAC AAT AAT AAC AAC  (0.144) AAC AAT AAT AAT AAT AAC AAC  (0.040) AAT AAT AAT AAT AAT AAC AAC  (0.030) AAC AAC AAT AAT AAT AAC AAC  (0.027) AAT AAC AAT AAT AAT AAC AAC  (0.005) GAC AAC AAC AAT AAT AAC AAC  (0.003) AAG AAC AAC AAT AAT AAC AAC  (0.002) AGC AAC AAC AAT AAT AAC AAC  (0.002) AAA AAC AAC AAT AAT AAC AAC  (0.001) TAC AAC AAC AAT AAT AAC AAC  (0.001)  (total  0.991)
  32       1  AAC (N) AAC (N) AAT (N) AAT (N) AAT (N) GAT (D) GAT (D) GAT (D) : AAC AAT AAT GAT GAT AAT AAC  (0.532) AAT AAT AAT GAT GAT AAT AAC  (0.392) AAC AAT GAT GAT GAT AAT AAC  (0.028) AAT AAT GAT GAT GAT AAT AAC  (0.021) AAC GAT GAT GAT GAT AAT AAC  (0.005) AAT GAT GAT GAT GAT AAT AAC  (0.004) AAG AAT AAT GAT GAT AAT AAC  (0.002) GAC AAT AAT GAT GAT AAT AAC  (0.002) AAA AAT AAT GAT GAT AAT AAC  (0.002) GAT AAT AAT GAT GAT AAT AAC  (0.001) AAC AAC AAT GAT GAT AAT AAC  (0.001) AGC AAT AAT GAT GAT AAT AAC  (0.001)  (total  0.992)
  33       1  AAC (N) AAC (N) AAT (N) GAA (E) GAA (E) --- (-) GAA (E) GAA (E) : AAC GAA GAA GAA GAA GAA AAC  (0.611) AAT GAA GAA GAA GAA GAA AAC  (0.228) GAC GAA GAA GAA GAA GAA AAC  (0.045) AAA GAA GAA GAA GAA GAA AAC  (0.031) AAG GAA GAA GAA GAA GAA AAC  (0.020) GAT GAA GAA GAA GAA GAA AAC  (0.017) AAC AAA GAA GAA GAA AAA AAC  (0.010) AAC GAT GAA GAA GAA GAT AAC  (0.004) AAT AAA GAA GAA GAA AAA AAC  (0.004) AAT GAT GAA GAA GAA GAT AAC  (0.003) GAA GAA GAA GAA GAA GAA AAC  (0.002) CAC GAA GAA GAA GAA GAA AAC  (0.002) TAC GAA GAA GAA GAA GAA AAC  (0.002) AAC GAA GAA GAA GAA AAA AAC  (0.002) GAG GAA GAA GAA GAA GAA AAC  (0.002) ATC GAA GAA GAA GAA GAA AAC  (0.001) TAT GAA GAA GAA GAA GAA AAC  (0.001)  (total  0.984)
  34       1  AAC (N) AAC (N) CAC (H) CAC (H) CAC (H) CAC (H) CAC (H) CAC (H) : AAC CAC CAC CAC CAC CAC AAC  (0.783) AAT CAC CAC CAC CAC CAC AAC  (0.130) CAC CAC CAC CAC CAC CAC AAC  (0.048) GAC CAC CAC CAC CAC CAC AAC  (0.012) TAC CAC CAC CAC CAC CAC AAC  (0.011) CAT CAC CAC CAC CAC CAC AAC  (0.006) GAT CAC CAC CAC CAC CAC AAC  (0.002) TAT CAC CAC CAC CAC CAC AAC  (0.002) AAG CAC CAC CAC CAC CAC AAC  (0.001) AGC CAC CAC CAC CAC CAC AAC  (0.001)  (total  0.995)
  35       1  AAC (N) AAC (N) GCA (A) GCC (A) GCA (A) GTC (V) GTC (V) GTC (V) : AAC GCC GCC GTC GTC GCC AAC  (0.646) AAT GCC GCC GTC GTC GCC AAC  (0.109) GAC GCC GCC GTC GTC GCC AAC  (0.048) AAC GCA GCA GTC GTC GCA AAC  (0.027) ACC GCC GCC GTC GTC GCC AAC  (0.026) AAC GCC GTC GTC GTC GCC AAC  (0.024) AAC GTC GTC GTC GTC GCC AAC  (0.019) AAT GCA GCA GTC GTC GCA AAC  (0.010) ATC GCC GCC GTC GTC GCC AAC  (0.010) GAT GCC GCC GTC GTC GCC AAC  (0.008) AAT GTC GTC GTC GTC GCC AAC  (0.004) AAT GCC GTC GTC GTC GCC AAC  (0.004) AGC GCC GCC GTC GTC GCC AAC  (0.004) TAC GCC GCC GTC GTC GCC AAC  (0.003) ACT GCC GCC GTC GTC GCC AAC  (0.003) CAC GCC GCC GTC GTC GCC AAC  (0.002) GAC GCA GCA GTC GTC GCA AAC  (0.002) ATT GCC GCC GTC GTC GCC AAC  (0.002) GCC GCC GCC GTC GTC GCC AAC  (0.002) GAC GCC GTC GTC GTC GCC AAC  (0.002) AAG GCC GCC GTC GTC GCC AAC  (0.002) ACC GCA GCA GTC GTC GCA AAC  (0.001) GAC GTC GTC GTC GTC GCC AAC  (0.001) ACC GCC GTC GTC GTC GCC AAC  (0.001)  (total  0.959)
  36       1  AAC (N) AAC (N) GTC (V) GTC (V) GTC (V) GTC (V) GTC (V) GTC (V) : AAC GTC GTC GTC GTC GTC AAC  (0.712) AAT GTC GTC GTC GTC GTC AAC  (0.155) GAC GTC GTC GTC GTC GTC AAC  (0.038) ATC GTC GTC GTC GTC GTC AAC  (0.036) ATT GTC GTC GTC GTC GTC AAC  (0.010) GAT GTC GTC GTC GTC GTC AAC  (0.008) ACC GTC GTC GTC GTC GTC AAC  (0.005) AGC GTC GTC GTC GTC GTC AAC  (0.005) AAC ATC GTC GTC GTC GTC AAC  (0.004) TAC GTC GTC GTC GTC GTC AAC  (0.004) AAG GTC GTC GTC GTC GTC AAC  (0.003) CAC GTC GTC GTC GTC GTC AAC  (0.003) ATA GTC GTC GTC GTC GTC AAC  (0.002) AAC GAC GTC GTC GTC GTC AAC  (0.002) GTC GTC GTC GTC GTC GTC AAC  (0.002) AAA GTC GTC GTC GTC GTC AAC  (0.001) AAC GTT GTC GTC GTC GTC AAC  (0.001)  (total  0.989)
  37       1  AAG (K) AAA (K) GCT (A) GCA (A) GCA (A) GCA (A) GCA (A) GCA (A) : AAA GCA GCA GCA GCA GCA AAA  (0.471) AAG GCA GCA GCA GCA GCA AAG  (0.198) AAA GCA GCA GCA GCA GCA AAG  (0.104) AAG GCA GCA GCA GCA GCA AAA  (0.092) GAA GCA GCA GCA GCA GCA AAA  (0.035) ACA GCA GCA GCA GCA GCA AAA  (0.019) GAG GCA GCA GCA GCA GCA AAG  (0.018) GAA GCA GCA GCA GCA GCA AAG  (0.010) ACG GCA GCA GCA GCA GCA AAG  (0.007) GAG GCA GCA GCA GCA GCA AAA  (0.007) ATA GCA GCA GCA GCA GCA AAA  (0.005) ACA GCA GCA GCA GCA GCA AAG  (0.004) ATG GCA GCA GCA GCA GCA AAG  (0.004) ACG GCA GCA GCA GCA GCA AAA  (0.003) AGA GCA GCA GCA GCA GCA AAA  (0.002) GCA GCA GCA GCA GCA GCA AAA  (0.001) AAC GCA GCA GCA GCA GCA AAA  (0.001) AAT GCA GCA GCA GCA GCA AAA  (0.001) AAA GCA GCA GCA GCA GCT AAA  (0.001) AAC GCA GCA GCA GCA GCA AAG  (0.001) CAA GCA GCA GCA GCA GCA AAA  (0.001) AAT GCA GCA GCA GCA GCA AAG  (0.001) ATG GCA GCA GCA GCA GCA AAA  (0.001)  (total  0.986)
  38       2  AAG (K) AAG (K) --- (-) --- (-) --- (-) --- (-) --- (-) --- (-) : AAG AAG AAG AAG AAG AAG AAG  (0.169) AAG AAA AAA AAA AAA AAA AAG  (0.062) AAA AAA AAA AAA AAA AAA AAG  (0.043) AAG GAG GAG GAG GAG GAG AAG  (0.040) AAG ATG ATG ATG ATG ATG AAG  (0.028) AAA AAG AAG AAG AAG AAG AAG  (0.022) AAA AAC AAC AAC AAC AAC AAG  (0.007) AAA AAT AAT AAT AAT AAT AAG  (0.007) GAG GAG GAG GAG GAG GAG AAG  (0.002) ATG ATG ATG ATG ATG ATG AAG  (0.002) CAG CAG CAG CAG CAG CAG AAG  (0.001) AGG AGG AGG AGG AGG AGG AAG  (0.001) AAC AAC AAC AAC AAC AAC AAG  (0.001) AAT AAT AAT AAT AAT AAT AAG  (0.001) GAG GAA GAA GAA GAA GAA AAG  (0.001)  (total  0.388)
  39       1  AAG (K) AAG (K) AAA (K) AAA (K) AAG (K) --- (-) AAG (K) AAG (K) : AAG AAG AAG AAG AAG AAA AAG  (0.651) AAG AAA AAG AAG AAG AAA AAG  (0.127) AAA AAA AAG AAG AAG AAA AAG  (0.087) AAA AAG AAG AAG AAG AAA AAG  (0.086) AAG AAA AAA AAG AAG AAA AAG  (0.017) AAA AAA AAA AAG AAG AAA AAG  (0.011) AAG AAG AAG AAG AAG AAG AAG  (0.006) GAG AAG AAG AAG AAG AAA AAG  (0.002) AGG AAG AAG AAG AAG AAA AAG  (0.001) AAC AAG AAG AAG AAG AAA AAG  (0.001) AAT AAG AAG AAG AAG AAA AAG  (0.001) ATG AAG AAG AAG AAG AAA AAG  (0.001) AAA AAG AAG AAG AAG AAG AAG  (0.001)  (total  0.992)
  40       1  AAG (K) AAG (K) AAA (K) AAA (K) GAA (E) GAA (E) GAA (E) GAA (E) : AAG AAA GAA GAA GAA AAA AAG  (0.502) AAA AAA GAA GAA GAA AAA AAG  (0.344) AAG GAA GAA GAA GAA AAA AAG  (0.079) AAA GAA GAA GAA GAA AAA AAG  (0.044) GAG GAA GAA GAA GAA AAA AAG  (0.006) AAG AAA AAA GAA GAA AAA AAG  (0.005) AAA AAA AAA GAA GAA AAA AAG  (0.004) GAA GAA GAA GAA GAA AAA AAG  (0.003) AAC AAA GAA GAA GAA AAA AAG  (0.002) AAT AAA GAA GAA GAA AAA AAG  (0.002) GAG AAA GAA GAA GAA AAA AAG  (0.001) AAG AAG GAA GAA GAA AAA AAG  (0.001)  (total  0.993)
  41       4  AAG (K) AAG (K) AAG (K) AAG (K) AAG (K) AAG (K) AAG (K) AAG (K) : AAG AAG AAG AAG AAG AAG AAG  (0.873) AAA AAG AAG AAG AAG AAG AAG  (0.115) GAG AAG AAG AAG AAG AAG AAG  (0.003) AGG AAG AAG AAG AAG AAG AAG  (0.002) AAC AAG AAG AAG AAG AAG AAG  (0.001) AAT AAG AAG AAG AAG AAG AAG  (0.001) ATG AAG AAG AAG AAG AAG AAG  (0.001) CAG AAG AAG AAG AAG AAG AAG  (0.001)  (total  0.997)
  42       1  AAG (K) AAG (K) AGG (R) AGG (R) GAG (E) AAG (K) AAG (K) AAG (K) : AAG AAG AAG AAG AAG AGG AAG  (0.630) AAG AGG AAG AAG AAG AGG AAG  (0.216) AAA AAG AAG AAG AAG AGG AAG  (0.083) AAA AGG AAG AAG AAG AGG AAG  (0.019) AGG AGG AAG AAG AAG AGG AAG  (0.015) AAG AAG GAG AAG AAG AGG AAG  (0.011) AAG AGG GAG AAG AAG AGG AAG  (0.003) GAG AAG AAG AAG AAG AGG AAG  (0.002) ATG AGG AAG AAG AAG AGG AAG  (0.002) AAA AAG GAG AAG AAG AGG AAG  (0.001) AGG AAG AAG AAG AAG AGG AAG  (0.001) AAC AAG AAG AAG AAG AGG AAG  (0.001) AAT AAG AAG AAG AAG AGG AAG  (0.001) ATG AAG AAG AAG AAG AGG AAG  (0.001) ACG AGG AAG AAG AAG AGG AAG  (0.001)  (total  0.986)
  43       1  AAG (K) AAG (K) ATT (I) ATT (I) AAA (K) AAA (K) AAA (K) AAA (K) : AAG AAA AAA AAA AAA ATT AAG  (0.412) AAA AAA AAA AAA AAA ATT AAG  (0.283) AAG AAT AAA AAA AAA ATT AAG  (0.095) AAG ATA AAA AAA AAA ATT AAG  (0.056) AAA ATA AAA AAA AAA ATT AAG  (0.036) AAA AAT AAA AAA AAA ATT AAG  (0.025) AAG ATT AAA AAA AAA ATT AAG  (0.014) AAT AAT AAA AAA AAA ATT AAG  (0.005) AAA AAA AAA AAA AAA ATA AAG  (0.004) ATG ATA AAA AAA AAA ATT AAG  (0.003) AAC AAT AAA AAA AAA ATT AAG  (0.002) AAC AAA AAA AAA AAA ATT AAG  (0.001) AAT AAA AAA AAA AAA ATT AAG  (0.001) GAG AAA AAA AAA AAA ATT AAG  (0.001) ATG ATT AAA AAA AAA ATT AAG  (0.001)  (total  0.941)
  44       1  AAG (K) AAG (K) GAG (E) GAG (E) GAG (E) GAG (E) GAG (E) GAG (E) : AAG GAG GAG GAG GAG GAG AAG  (0.834) AAA GAG GAG GAG GAG GAG AAG  (0.093) GAG GAG GAG GAG GAG GAG AAG  (0.053) GAA GAG GAG GAG GAG GAG AAG  (0.006) CAG GAG GAG GAG GAG GAG AAG  (0.003) AAG AAG GAG GAG GAG GAG AAG  (0.003) ATG GAG GAG GAG GAG GAG AAG  (0.001) AAC GAG GAG GAG GAG GAG AAG  (0.001) AAT GAG GAG GAG GAG GAG AAG  (0.001) AGG GAG GAG GAG GAG GAG AAG  (0.001) ACG GAG GAG GAG GAG GAG AAG  (0.000)  (total  0.997)
  45       1  AAG (K) AAG (K) GTG (V) GTG (V) CTG (L) GTG (V) GTG (V) GTG (V) : AAG GTG GTG GTG GTG GTG AAG  (0.769) AAA GTG GTG GTG GTG GTG AAG  (0.075) ATG GTG GTG GTG GTG GTG AAG  (0.050) GAG GTG GTG GTG GTG GTG AAG  (0.040) AAG GTG CTG GTG GTG GTG AAG  (0.011) AAG CTG CTG GTG GTG GTG AAG  (0.005) ACG GTG GTG GTG GTG GTG AAG  (0.005) AAG ATG GTG GTG GTG GTG AAG  (0.005) AGG GTG GTG GTG GTG GTG AAG  (0.004) GAA GTG GTG GTG GTG GTG AAG  (0.004) CAG GTG GTG GTG GTG GTG AAG  (0.003) AAC GTG GTG GTG GTG GTG AAG  (0.002) AAT GTG GTG GTG GTG GTG AAG  (0.002) GTG GTG GTG GTG GTG GTG AAG  (0.002) ATA GTG GTG GTG GTG GTG AAG  (0.002) AAA GTG CTG GTG GTG GTG AAG  (0.001) ATG GTG CTG GTG GTG GTG AAG  (0.001)  (total  0.979)
  46       1  AAT (N) AAT (N) AAA (K) AAA (K) AAA (K) --- (-) AAA (K) AAA (K) : AAT AAA AAA AAA AAA AAA AAT  (0.667) AAC AAA AAA AAA AAA AAA AAT  (0.257) AAA AAA AAA AAA AAA AAA AAT  (0.043) AAG AAA AAA AAA AAA AAA AAT  (0.023) GAT AAA AAA AAA AAA AAA AAT  (0.002) ATT AAA AAA AAA AAA AAA AAT  (0.001) AGT AAA AAA AAA AAA AAA AAT  (0.001)  (total  0.993)
  47       2  AAT (N) AAT (N) AAC (N) AAC (N) AAC (N) AAC (N) AAC (N) AAC (N) : AAT AAC AAC AAC AAC AAC AAT  (0.564) AAC AAC AAC AAC AAC AAC AAT  (0.419) AAG AAC AAC AAC AAC AAC AAT  (0.003) GAT AAC AAC AAC AAC AAC AAT  (0.002) AAA AAC AAC AAC AAC AAC AAT  (0.002) GAC AAC AAC AAC AAC AAC AAT  (0.001) AAT AAT AAC AAC AAC AAC AAT  (0.001) AGT AAC AAC AAC AAC AAC AAT  (0.001)  (total  0.993)
  48       1  AAT (N) AAT (N) AAC (N) AAC (N) GAC (D) CAC (H) CAC (H) ACC (T) : AAT AAC CAC CAC CAC AAC AAT  (0.170) AAT AAC GAC CAC CAC AAC AAT  (0.161) AAT AAC AAC CAC CAC AAC AAT  (0.151) AAC AAC CAC CAC CAC AAC AAT  (0.126) AAC AAC GAC CAC CAC AAC AAT  (0.120) AAC AAC AAC CAC CAC AAC AAT  (0.112) AAT GAC GAC CAC CAC AAC AAT  (0.031) AAC GAC GAC CAC CAC AAC AAT  (0.023) GAT GAC GAC CAC CAC AAC AAT  (0.002) GAC GAC GAC CAC CAC AAC AAT  (0.001) CAT CAC CAC CAC CAC AAC AAT  (0.001) CAC CAC CAC CAC CAC AAC AAT  (0.001)  (total  0.899)
  49       1  AAT (N) AAT (N) AAC (N) AAT (N) AAT (N) AAT (N) AAT (N) AAT (N) : AAT AAT AAT AAT AAT AAT AAT  (0.812) AAC AAT AAT AAT AAT AAT AAT  (0.159) AAT AAT AAT AAT AAT AAC AAT  (0.009) GAT AAT AAT AAT AAT AAT AAT  (0.003) AAG AAT AAT AAT AAT AAT AAT  (0.002) AAC AAT AAT AAT AAT AAC AAT  (0.002) AAT AAC AAT AAT AAT AAC AAT  (0.002) AGT AAT AAT AAT AAT AAT AAT  (0.002) AAA AAT AAT AAT AAT AAT AAT  (0.001) AAC AAC AAT AAT AAT AAC AAT  (0.001) TAT AAT AAT AAT AAT AAT AAT  (0.001) ATT AAT AAT AAT AAT AAT AAT  (0.001)  (total  0.995)
  50       1  AAT (N) AAT (N) AGA (R) AAG (K) AGG (R) AAG (K) AAG (K) AAG (K) : AAT AAG AAG AAG AAG AAG AAT  (0.610) AAC AAG AAG AAG AAG AAG AAT  (0.235) AAG AAG AAG AAG AAG AAG AAT  (0.042) AAT AGG AGG AAG AAG AGG AAT  (0.026) AAA AAG AAG AAG AAG AAG AAT  (0.015) AAT AAG AGG AAG AAG AAG AAT  (0.011) AAC AGG AGG AAG AAG AGG AAT  (0.010) AAT AAG AAG AAG AAG AAA AAT  (0.009) AAC AAG AGG AAG AAG AAG AAT  (0.004) AAC AAG AAG AAG AAG AAA AAT  (0.003) AAG AGG AGG AAG AAG AGG AAT  (0.003) GAT AAG AAG AAG AAG AAG AAT  (0.002) AGT AGG AGG AAG AAG AGG AAT  (0.001) ATT AAG AAG AAG AAG AAG AAT  (0.001)  (total  0.973)
  51       1  AAT (N) AAT (N) AGT (S) AGT (S) AGT (S) AGT (S) AGT (S) AGT (S) : AAT AGT AGT AGT AGT AGT AAT  (0.801) AAC AGT AGT AGT AGT AGT AAT  (0.116) AGT AGT AGT AGT AGT AGT AAT  (0.064) AGC AGT AGT AGT AGT AGT AAT  (0.004) ATT AGT AGT AGT AGT AGT AAT  (0.004) ACT AGT AGT AGT AGT AGT AAT  (0.003) GAT AGT AGT AGT AGT AGT AAT  (0.002) AAG AGT AGT AGT AGT AGT AAT  (0.001) AAT AAT AGT AGT AGT AGT AAT  (0.001)  (total  0.995)
  52       1  AAT (N) AAT (N) ATT (I) ATT (I) ATT (I) ATT (I) ATT (I) ATA (I) : AAT ATT ATT ATT ATT ATT AAT  (0.754) AAC ATT ATT ATT ATT ATT AAT  (0.168) ATT ATT ATT ATT ATT ATT AAT  (0.033) ATC ATT ATT ATT ATT ATT AAT  (0.010) AGT ATT ATT ATT ATT ATT AAT  (0.006) ACT ATT ATT ATT ATT ATT AAT  (0.006) GAT ATT ATT ATT ATT ATT AAT  (0.003) ATA ATT ATT ATT ATT ATT AAT  (0.002) AAG ATT ATT ATT ATT ATT AAT  (0.002) AAT AAT ATT ATT ATT ATT AAT  (0.002) AAA ATT ATT ATT ATT ATT AAT  (0.002) ACC ATT ATT ATT ATT ATT AAT  (0.001) TAT ATT ATT ATT ATT ATT AAT  (0.001) AAT ATC ATT ATT ATT ATT AAT  (0.001)  (total  0.991)
  53       1  AAT (N) AAT (N) CAA (Q) CAA (Q) CAA (Q) CAA (Q) CAA (Q) CAA (Q) : AAT CAA CAA CAA CAA CAA AAT  (0.618) AAC CAA CAA CAA CAA CAA AAT  (0.240) AAA CAA CAA CAA CAA CAA AAT  (0.040) CAT CAA CAA CAA CAA CAA AAT  (0.038) AAG CAA CAA CAA CAA CAA AAT  (0.022) CAC CAA CAA CAA CAA CAA AAT  (0.013) GAT CAA CAA CAA CAA CAA AAT  (0.009) TAT CAA CAA CAA CAA CAA AAT  (0.004) GAC CAA CAA CAA CAA CAA AAT  (0.004) CAA CAA CAA CAA CAA CAA AAT  (0.003) TAC CAA CAA CAA CAA CAA AAT  (0.002) CAG CAA CAA CAA CAA CAA AAT  (0.001) ATT CAA CAA CAA CAA CAA AAT  (0.001)  (total  0.994)
  54       1  AAT (N) AAT (N) CTG (L) CTG (L) CTG (L) CTG (L) CTG (L) CTG (L) : AAT CTG CTG CTG CTG CTG AAT  (0.582) AAC CTG CTG CTG CTG CTG AAT  (0.229) ATT CTG CTG CTG CTG CTG AAT  (0.046) AAG CTG CTG CTG CTG CTG AAT  (0.029) ATC CTG CTG CTG CTG CTG AAT  (0.021) CAT CTG CTG CTG CTG CTG AAT  (0.020) GAT CTG CTG CTG CTG CTG AAT  (0.009) ATA CTG CTG CTG CTG CTG AAT  (0.007) CAC CTG CTG CTG CTG CTG AAT  (0.007) AAA CTG CTG CTG CTG CTG AAT  (0.007) TAT CTG CTG CTG CTG CTG AAT  (0.006) ACT CTG CTG CTG CTG CTG AAT  (0.005) GAC CTG CTG CTG CTG CTG AAT  (0.004) AGT CTG CTG CTG CTG CTG AAT  (0.003) ATG CTG CTG CTG CTG CTG AAT  (0.003) TAC CTG CTG CTG CTG CTG AAT  (0.002) CTT CTG CTG CTG CTG CTG AAT  (0.002) ACG CTG CTG CTG CTG CTG AAT  (0.002) ACC CTG CTG CTG CTG CTG AAT  (0.002) AAT ATG CTG CTG CTG CTG AAT  (0.001) AGC CTG CTG CTG CTG CTG AAT  (0.001)  (total  0.986)
  55       1  AAT (N) AAT (N) GAG (E) GAT (D) GAT (D) GAT (D) GAT (D) GAT (D) : AAT GAT GAT GAT GAT GAT AAT  (0.767) AAC GAT GAT GAT GAT GAT AAT  (0.152) GAT GAT GAT GAT GAT GAT AAT  (0.047) GAC GAT GAT GAT GAT GAT AAT  (0.009) TAT GAT GAT GAT GAT GAT AAT  (0.004) CAT GAT GAT GAT GAT GAT AAT  (0.003) AAT AAT GAT GAT GAT GAT AAT  (0.002) AAT GAT GAT GAT GAT GAG AAT  (0.002) AAG GAT GAT GAT GAT GAT AAT  (0.002) AAA GAT GAT GAT GAT GAT AAT  (0.001) AGT GAT GAT GAT GAT GAT AAT  (0.001) ATT GAT GAT GAT GAT GAT AAT  (0.001)  (total  0.992)
  56       1  AAT (N) ACT (T) GAT (D) GAT (D) GAT (D) GAT (D) GAT (D) GAT (D) : AAT GAT GAT GAT GAT GAT AAT  (0.669) AAC GAT GAT GAT GAT GAT AAT  (0.132) ACT GAT GAT GAT GAT GAT ACT  (0.095) GAT GAT GAT GAT GAT GAT AAT  (0.041) ACC GAT GAT GAT GAT GAT ACT  (0.012) GAC GAT GAT GAT GAT GAT AAT  (0.008) AAT GAT GAT GAT GAT GAT ACT  (0.007) GCT GAT GAT GAT GAT GAT ACT  (0.004) ACG GAT GAT GAT GAT GAT ACT  (0.004) TAT GAT GAT GAT GAT GAT AAT  (0.004) CAT GAT GAT GAT GAT GAT AAT  (0.003) ACA GAT GAT GAT GAT GAT ACT  (0.002) AAT AAT GAT GAT GAT GAT AAT  (0.002) ATT GAT GAT GAT GAT GAT ACT  (0.002) AAG GAT GAT GAT GAT GAT AAT  (0.001) AAC GAT GAT GAT GAT GAT ACT  (0.001) AAA GAT GAT GAT GAT GAT AAT  (0.001)  (total  0.987)
  57       1  ACA (T) ACA (T) --- (-) --- (-) --- (-) --- (-) --- (-) --- (-) : ACA ACA ACA ACA ACA ACA ACA  (0.132) ACA ACG ACG ACG ACG ACG ACA  (0.045) ACG ACG ACG ACG ACG ACG ACA  (0.032) ACA ACC ACC ACC ACC ACC ACA  (0.030) ACA ACT ACT ACT ACT ACT ACA  (0.030) ACC ACC ACC ACC ACC ACC ACA  (0.020) ACT ACT ACT ACT ACT ACT ACA  (0.019) ACG ATG ATG ATG ATG ATG ACA  (0.009) ACG ACA ACA ACA ACA ACA ACA  (0.009) ACG ACC ACC ACC ACC ACC ACA  (0.008) ACC ACT ACT ACT ACT ACT ACA  (0.007) ACT ACC ACC ACC ACC ACC ACA  (0.007) ACC ACG ACG ACG ACG ACG ACA  (0.005) ACT ACG ACG ACG ACG ACG ACA  (0.005) ACC ATC ATC ATC ATC ATC ACA  (0.005) ACT ATT ATT ATT ATT ATT ACA  (0.004) ATA ATA ATA ATA ATA ATA ACA  (0.001) GCA GCA GCA GCA GCA GCA ACA  (0.001)  (total  0.370)
  58       1  ACA (T) ACA (T) AGG (R) TTG (L) TTG (L) --- (-) TTG (L) TTG (L) : ACA TTG TTG TTG TTG TTG ACA  (0.382) ACG TTG TTG TTG TTG TTG ACA  (0.355) ACC TTG TTG TTG TTG TTG ACA  (0.053) ACT TTG TTG TTG TTG TTG ACA  (0.051) ATA TTG TTG TTG TTG TTG ACA  (0.027) ATG TTG TTG TTG TTG TTG ACA  (0.019) ACA ATG TTG TTG TTG ATG ACA  (0.018) ACG ATG TTG TTG TTG ATG ACA  (0.016) TCA TTG TTG TTG TTG TTG ACA  (0.011) TCG TTG TTG TTG TTG TTG ACA  (0.009) ATC TTG TTG TTG TTG TTG ACA  (0.005) ATT TTG TTG TTG TTG TTG ACA  (0.005) GCA TTG TTG TTG TTG TTG ACA  (0.003) GCG TTG TTG TTG TTG TTG ACA  (0.003) ACC ATG TTG TTG TTG ATG ACA  (0.002) ACT ATG TTG TTG TTG ATG ACA  (0.002) ACA TTG TTG TTG TTG ATG ACA  (0.002) ACG TTG TTG TTG TTG ATG ACA  (0.002) CCA TTG TTG TTG TTG TTG ACA  (0.002) CCG TTG TTG TTG TTG TTG ACA  (0.002) AAG TTG TTG TTG TTG TTG ACA  (0.002) TCC TTG TTG TTG TTG TTG ACA  (0.001) AAA TTG TTG TTG TTG TTG ACA  (0.001) TCT TTG TTG TTG TTG TTG ACA  (0.001) ACA ATG TTG TTG TTG TTG ACA  (0.001) TTA TTG TTG TTG TTG TTG ACA  (0.001) ACG ATG TTG TTG TTG TTG ACA  (0.001) ATA ATG TTG TTG TTG ATG ACA  (0.001)  (total  0.978)
  59       1  ACA (T) ACA (T) GCT (A) GCT (A) GCC (A) GCC (A) GCC (A) GCC (A) : ACA GCC GCC GCC GCC GCT ACA  (0.286) ACC GCC GCC GCC GCC GCT ACA  (0.221) ACA GCT GCC GCC GCC GCT ACA  (0.100) ACG GCC GCC GCC GCC GCT ACA  (0.086) ACT GCC GCC GCC GCC GCT ACA  (0.079) ACT GCT GCC GCC GCC GCT ACA  (0.077) ACG GCT GCC GCC GCC GCT ACA  (0.030) ACC GCT GCC GCC GCC GCT ACA  (0.029) GCA GCC GCC GCC GCC GCT ACA  (0.014) GCC GCC GCC GCC GCC GCT ACA  (0.011) ACA GCT GCT GCC GCC GCT ACA  (0.008) ACT GCT GCT GCC GCC GCT ACA  (0.006) GCA GCT GCC GCC GCC GCT ACA  (0.005) GCG GCC GCC GCC GCC GCT ACA  (0.004) ACA GCA GCC GCC GCC GCT ACA  (0.004) GCT GCC GCC GCC GCC GCT ACA  (0.004) GCT GCT GCC GCC GCC GCT ACA  (0.004) ACG GCT GCT GCC GCC GCT ACA  (0.003) ACC GCT GCT GCC GCC GCT ACA  (0.002) ACC GCC GCC GCC GCC GCC ACA  (0.002) GCG GCT GCC GCC GCC GCT ACA  (0.002) ACG GCG GCC GCC GCC GCT ACA  (0.002) GCC GCT GCC GCC GCC GCT ACA  (0.001) ATA GCC GCC GCC GCC GCT ACA  (0.001)  (total  0.981)
  60       1  ACA (T) ACA (T) TTG (L) TTG (L) TTC (F) TTC (F) TTC (F) TTC (F) : ACA TTG TTC TTC TTC TTG ACA  (0.233) ACG TTG TTC TTC TTC TTG ACA  (0.216) ACA TTC TTC TTC TTC TTG ACA  (0.133) ACC TTC TTC TTC TTC TTG ACA  (0.100) ACT TTC TTC TTC TTC TTG ACA  (0.049) ACG TTC TTC TTC TTC TTG ACA  (0.041) ACC TTG TTC TTC TTC TTG ACA  (0.032) ACT TTG TTC TTC TTC TTG ACA  (0.031) ACA TTA TTC TTC TTC TTG ACA  (0.025) ATA TTG TTC TTC TTC TTG ACA  (0.016) ATG TTG TTC TTC TTC TTG ACA  (0.011) ATA TTC TTC TTC TTC TTG ACA  (0.011) ATC TTC TTC TTC TTC TTG ACA  (0.009) TCA TTG TTC TTC TTC TTG ACA  (0.007) TCG TTG TTC TTC TTC TTG ACA  (0.006) ATT TTC TTC TTC TTC TTG ACA  (0.005) ACG TTA TTC TTC TTC TTG ACA  (0.004) ACA TTT TTC TTC TTC TTG ACA  (0.003) ATC TTG TTC TTC TTC TTG ACA  (0.003) ATT TTG TTC TTC TTC TTG ACA  (0.003) TCA TTC TTC TTC TTC TTG ACA  (0.003) TCC TTC TTC TTC TTC TTG ACA  (0.003) ACG TTG TTG TTC TTC TTG ACA  (0.002) ACT TTT TTC TTC TTC TTG ACA  (0.002) ATG TTC TTC TTC TTC TTG ACA  (0.002) ATA TTA TTC TTC TTC TTG ACA  (0.002) GCA TTG TTC TTC TTC TTG ACA  (0.002) GCG TTG TTC TTC TTC TTG ACA  (0.002) ACC TTA TTC TTC TTC TTG ACA  (0.001) ACT TTA TTC TTC TTC TTG ACA  (0.001) TCT TTC TTC TTC TTC TTG ACA  (0.001) ACC TTT TTC TTC TTC TTG ACA  (0.001) CCA TTG TTC TTC TTC TTG ACA  (0.001) CCG TTG TTC TTC TTC TTG ACA  (0.001) TCG TTC TTC TTC TTC TTG ACA  (0.001) AAG TTG TTC TTC TTC TTG ACA  (0.001)  (total  0.965)
  61       1  ACA (T) ACG (T) TCC (S) ACC (T) AGC (S) --- (-) ACC (T) ACC (T) : ACG ACC ACC ACC ACC ACC ACG  (0.253) ACA ACC ACC ACC ACC ACC ACA  (0.208) ACC ACC ACC ACC ACC ACC ACG  (0.168) ACC ACC ACC ACC ACC ACC ACA  (0.136) ACT ACC ACC ACC ACC ACC ACG  (0.061) ACG ACC ACC ACC ACC ACC ACA  (0.053) ACT ACC ACC ACC ACC ACC ACA  (0.049) ACA ACC ACC ACC ACC ACC ACG  (0.048) ACC ACC ACC ACC ACC ACC ACC  (0.003) ACG ACC AGC ACC ACC ACC ACG  (0.002) ACA ACC AGC ACC ACC ACC ACA  (0.001) ACT ACC ACC ACC ACC ACC ACT  (0.001) ACC ACC AGC ACC ACC ACC ACG  (0.001) ACC ACC AGC ACC ACC ACC ACA  (0.001)  (total  0.987)
  62       1  ACC (T) ACC (T) ACC (T) ACC (T) ACA (T) ACC (T) ACC (T) ACC (T) : ACC ACC ACC ACC ACC ACC ACC  (0.837) ACT ACC ACC ACC ACC ACC ACC  (0.080) ACG ACC ACC ACC ACC ACC ACC  (0.036) ACA ACC ACC ACC ACC ACC ACC  (0.027) ACC ACC ACA ACC ACC ACC ACC  (0.004) ACC ACA ACA ACC ACC ACC ACC  (0.003) ACA ACA ACA ACC ACC ACC ACC  (0.002) ATC ACC ACC ACC ACC ACC ACC  (0.002) GCC ACC ACC ACC ACC ACC ACC  (0.001) ACT ACA ACA ACC ACC ACC ACC  (0.001)  (total  0.993)
  63       1  ACC (T) ACC (T) ACC (T) AGC (S) AGC (S) --- (-) AGC (S) AGC (S) : ACC AGC AGC AGC AGC AGC ACC  (0.797) ACT AGC AGC AGC AGC AGC ACC  (0.065) AGC AGC AGC AGC AGC AGC ACC  (0.056) ACG AGC AGC AGC AGC AGC ACC  (0.022) ACA AGC AGC AGC AGC AGC ACC  (0.015) ATC AGC AGC AGC AGC AGC ACC  (0.012) AAC AGC AGC AGC AGC AGC ACC  (0.010) ACC ACC AGC AGC AGC ACC ACC  (0.009) AGT AGC AGC AGC AGC AGC ACC  (0.003) ATT AGC AGC AGC AGC AGC ACC  (0.002) AAT AGC AGC AGC AGC AGC ACC  (0.001) GCC AGC AGC AGC AGC AGC ACC  (0.001)  (total  0.993)
  64       1  ACC (T) ACC (T) ACT (T) ACC (T) ACC (T) ACC (T) ACC (T) ACC (T) : ACC ACC ACC ACC ACC ACC ACC  (0.840) ACT ACC ACC ACC ACC ACC ACC  (0.080) ACG ACC ACC ACC ACC ACC ACC  (0.037) ACA ACC ACC ACC ACC ACC ACC  (0.027) ACC ACC ACC ACC ACC ACT ACC  (0.006) ATC ACC ACC ACC ACC ACC ACC  (0.002) GCC ACC ACC ACC ACC ACC ACC  (0.001) ACC ACT ACC ACC ACC ACT ACC  (0.001)  (total  0.994)
  65       1  ACC (T) ACC (T) ACT (T) ACT (T) ACT (T) --- (-) ACT (T) ACT (T) : ACC ACT ACT ACT ACT ACT ACC  (0.516) ACT ACT ACT ACT ACT ACT ACC  (0.370) ACG ACT ACT ACT ACT ACT ACC  (0.061) ACA ACT ACT ACT ACT ACT ACC  (0.045) ATC ACT ACT ACT ACT ACT ACC  (0.002) ATT ACT ACT ACT ACT ACT ACC  (0.001) GCC ACT ACT ACT ACT ACT ACC  (0.001)  (total  0.995)
  66       1  ACC (T) AGG (R) GTA (V) GTA (V) GTG (V) GTG (V) GTG (V) GTG (V) : ACG GTG GTG GTG GTG GTA ACG  (0.293) AGG GTG GTG GTG GTG GTA AGG  (0.198) ACC GTG GTG GTG GTG GTA ACC  (0.047) ACG GTA GTG GTG GTG GTA ACG  (0.041) ATG GTG GTG GTG GTG GTA ACG  (0.027) ACG GTG GTG GTG GTG GTA ACC  (0.025) AGG GTA GTG GTG GTG GTA AGG  (0.024) ATG GTG GTG GTG GTG GTA ATG  (0.018) AGC GTG GTG GTG GTG GTA AGC  (0.018) ACA GTG GTG GTG GTG GTA ACG  (0.017) ACC GTA GTG GTG GTG GTA ACC  (0.016) ACC GTG GTG GTG GTG GTA ACG  (0.016) ACT GTG GTG GTG GTG GTA ACG  (0.015) ATG GTG GTG GTG GTG GTA AGG  (0.014) ACA GTA GTG GTG GTG GTA ACG  (0.012) ACT GTG GTG GTG GTG GTA ACC  (0.012) GCG GTG GTG GTG GTG GTA ACG  (0.011) ACG GTA GTA GTG GTG GTA ACG  (0.008) AGC GTA GTG GTG GTG GTA AGC  (0.006) CGG GTG GTG GTG GTG GTA AGG  (0.006) AGA GTG GTG GTG GTG GTA AGG  (0.006) ACA GTG GTG GTG GTG GTA ACC  (0.006) ACC GTA GTG GTG GTG GTA ACG  (0.005) GGG GTG GTG GTG GTG GTA AGG  (0.005) AGA GTA GTG GTG GTG GTA AGG  (0.005) ACT GTA GTG GTG GTG GTA ACG  (0.005) ATG GTA GTG GTG GTG GTA ACG  (0.005) AGG GTA GTA GTG GTG GTA AGG  (0.005) ACA GTA GTG GTG GTG GTA ACC  (0.004) ACT GTA GTG GTG GTG GTA ACC  (0.004) ATC GTG GTG GTG GTG GTA ACC  (0.004) ACG GTG GTG GTG GTG GTG ACG  (0.004) ACG GTA GTG GTG GTG GTA ACC  (0.004) AAG GTG GTG GTG GTG GTA AGG  (0.003) ATG GTA GTG GTG GTG GTA ATG  (0.003) ACC GTA GTA GTG GTG GTA ACC  (0.003) AGT GTG GTG GTG GTG GTA AGC  (0.003) AGG GTG GTG GTG GTG GTG AGG  (0.003) ATG GTA GTG GTG GTG GTA AGG  (0.002) ACA GTA GTA GTG GTG GTA ACG  (0.002) GCC GTG GTG GTG GTG GTA ACC  (0.002) AAG GTG GTG GTG GTG GTA ACG  (0.002) ATC GTG GTG GTG GTG GTA ATC  (0.002) GCG GTA GTG GTG GTG GTA ACG  (0.002) AAG GTG GTG GTG GTG GTA AAG  (0.002) ATC GTA GTG GTG GTG GTA ACC  (0.002) ATT GTG GTG GTG GTG GTA ACC  (0.001) ACG GTG GTG GTG GTG GTA AGG  (0.001) ATC GTG GTG GTG GTG GTA AGC  (0.001) ACC GTC GTG GTG GTG GTA ACC  (0.001) AGC GTA GTA GTG GTG GTA AGC  (0.001) ATG GTG GTG GTG GTG GTA ACC  (0.001) AGT GTA GTG GTG GTG GTA AGC  (0.001) ACC GTA GTA GTG GTG GTA ACG  (0.001) AGA GTA GTA GTG GTG GTA AGG  (0.001)  (total  0.929)
  67       1  ACG (T) AAG (K) GAT (D) GAT (D) GTT (V) GAT (D) GAT (D) GAT (D) : AAG GAT GAT GAT GAT GAT AAG  (0.594) AAA GAT GAT GAT GAT GAT AAG  (0.136) ACG GAT GAT GAT GAT GAT ACG  (0.058) ACT GAT GAT GAT GAT GAT ACG  (0.042) GAG GAT GAT GAT GAT GAT AAG  (0.038) AAT GAT GAT GAT GAT GAT AAG  (0.031) ACC GAT GAT GAT GAT GAT ACG  (0.020) AAC GAT GAT GAT GAT GAT AAG  (0.016) GAA GAT GAT GAT GAT GAT AAG  (0.008) ACA GAT GAT GAT GAT GAT ACG  (0.008) AAG GAT GTT GAT GAT GAT AAG  (0.005) AAG GAT GAT GAT GAT GAT ACG  (0.004) GCG GAT GAT GAT GAT GAT ACG  (0.003) CAG GAT GAT GAT GAT GAT AAG  (0.002) GCT GAT GAT GAT GAT GAT ACG  (0.002) ATG GAT GAT GAT GAT GAT ACG  (0.002) AAG AAT GAT GAT GAT GAT AAG  (0.002) GAT GAT GAT GAT GAT GAT AAG  (0.002) AAT GAT GAT GAT GAT GAT ACG  (0.002) ATG GAT GAT GAT GAT GAT AAG  (0.001) ATG GAT GAT GAT GAT GAT ATG  (0.001) AAA GAT GTT GAT GAT GAT AAG  (0.001) GAC GAT GAT GAT GAT GAT AAG  (0.001)  (total  0.979)
  68       1  ACG (T) ACG (T) ACC (T) ACC (T) ACT (T) ACC (T) ACC (T) ACC (T) : ACG ACC ACC ACC ACC ACC ACG  (0.460) ACC ACC ACC ACC ACC ACC ACG  (0.305) ACT ACC ACC ACC ACC ACC ACG  (0.111) ACA ACC ACC ACC ACC ACC ACG  (0.088) ACG ACT ACT ACC ACC ACC ACG  (0.010) ACT ACT ACT ACC ACC ACC ACG  (0.007) ACG ACC ACT ACC ACC ACC ACG  (0.003) ACC ACT ACT ACC ACC ACC ACG  (0.002) ACC ACC ACT ACC ACC ACC ACG  (0.002) ACA ACT ACT ACC ACC ACC ACG  (0.002) ATG ACC ACC ACC ACC ACC ACG  (0.002) ACT ACC ACT ACC ACC ACC ACG  (0.001)  (total  0.993)
  69       1  ACT (T) ACC (T) AAT (N) AAT (N) AAA (K) AAA (K) AAA (K) AAA (K) : ACT AAT AAA AAA AAA AAT ACT  (0.282) ACC AAT AAA AAA AAA AAT ACC  (0.159) ACT AAT AAA AAA AAA AAT ACC  (0.092) ACC AAA AAA AAA AAA AAT ACC  (0.065) ACT AAA AAA AAA AAA AAT ACT  (0.051) ACA AAA AAA AAA AAA AAT ACC  (0.040) ACC AAT AAA AAA AAA AAT ACT  (0.033) ACA AAA AAA AAA AAA AAT ACT  (0.032) ACG AAA AAA AAA AAA AAT ACC  (0.023) ACC AAC AAA AAA AAA AAT ACC  (0.021) ACG AAA AAA AAA AAA AAT ACT  (0.019) ACT AAA AAA AAA AAA AAT ACC  (0.017) AAT AAT AAA AAA AAA AAT ACT  (0.016) ACG AAT AAA AAA AAA AAT ACC  (0.014) ACC AAA AAA AAA AAA AAT ACT  (0.014) ACG AAT AAA AAA AAA AAT ACT  (0.011) AAC AAT AAA AAA AAA AAT ACC  (0.010) ACA AAT AAA AAA AAA AAT ACC  (0.009) ACT AAC AAA AAA AAA AAT ACT  (0.007) ACA AAT AAA AAA AAA AAT ACT  (0.007) AAT AAT AAA AAA AAA AAT ACC  (0.006) ACC AAC AAA AAA AAA AAT ACT  (0.004) ATT AAT AAA AAA AAA AAT ACT  (0.004) AAC AAA AAA AAA AAA AAT ACC  (0.004) ATC AAT AAA AAA AAA AAT ACC  (0.003) AAT AAA AAA AAA AAA AAT ACT  (0.003) AAC AAT AAA AAA AAA AAT ACT  (0.003) ACT AAC AAA AAA AAA AAT ACC  (0.002) AGT AAT AAA AAA AAA AAT ACT  (0.002) ATT AAT AAA AAA AAA AAT ACC  (0.002) ACT AAT AAT AAA AAA AAT ACT  (0.002) ACC AAG AAA AAA AAA AAT ACC  (0.001) AAA AAA AAA AAA AAA AAT ACC  (0.001) ATC AAA AAA AAA AAA AAT ACC  (0.001) ACG AAG AAA AAA AAA AAT ACC  (0.001) AAC AAC AAA AAA AAA AAT ACC  (0.001) AAT AAA AAA AAA AAA AAT ACC  (0.001) AAA AAA AAA AAA AAA AAT ACT  (0.001) AGC AAT AAA AAA AAA AAT ACC  (0.001) AAG AAA AAA AAA AAA AAT ACC  (0.001) ATT AAA AAA AAA AAA AAT ACT  (0.001) ACG AAG AAA AAA AAA AAT ACT  (0.001)  (total  0.970)
  70       1  ACT (T) ACT (T) ACA (T) ACA (T) ACA (T) ACA (T) ACA (T) ACA (T) : ACT ACA ACA ACA ACA ACA ACT  (0.446) ACA ACA ACA ACA ACA ACA ACT  (0.317) ACC ACA ACA ACA ACA ACA ACT  (0.118) ACG ACA ACA ACA ACA ACA ACT  (0.114) ATT ACA ACA ACA ACA ACA ACT  (0.001) ATA ACA ACA ACA ACA ACA ACT  (0.001)  (total  0.996)
  71       1  ACT (T) ACT (T) ACG (T) ACT (T) ACG (T) ACT (T) ACT (T) ACT (T) : ACT ACT ACT ACT ACT ACT ACT  (0.797) ACC ACT ACT ACT ACT ACT ACT  (0.076) ACG ACT ACT ACT ACT ACT ACT  (0.034) ACA ACT ACT ACT ACT ACT ACT  (0.025) ACT ACG ACG ACT ACT ACG ACT  (0.021) ACG ACG ACG ACT ACT ACG ACT  (0.015) ACC ACG ACG ACT ACT ACG ACT  (0.006) ACA ACG ACG ACT ACT ACG ACT  (0.004) ACT ACT ACG ACT ACT ACT ACT  (0.003) ACT ACT ACT ACT ACT ACG ACT  (0.003) ATT ACT ACT ACT ACT ACT ACT  (0.002) ACG ACG ACG ACT ACT ACT ACT  (0.002) GCT ACT ACT ACT ACT ACT ACT  (0.001) AAT ACT ACT ACT ACT ACT ACT  (0.001)  (total  0.990)
  72       1  ACT (T) ACT (T) ATC (I) ATC (I) ATC (I) --- (-) ATC (I) ATC (I) : ACT ATC ATC ATC ATC ATC ACT  (0.545) ACC ATC ATC ATC ATC ATC ACT  (0.282) ACG ATC ATC ATC ATC ATC ACT  (0.051) ACA ATC ATC ATC ATC ATC ACT  (0.040) ATT ATC ATC ATC ATC ATC ACT  (0.034) ATC ATC ATC ATC ATC ATC ACT  (0.020) ATA ATC ATC ATC ATC ATC ACT  (0.004) AAT ATC ATC ATC ATC ATC ACT  (0.003) ACT ATT ATC ATC ATC ATC ACT  (0.002) ACT ACC ATC ATC ATC ATC ACT  (0.002) AAC ATC ATC ATC ATC ATC ACT  (0.002) ATG ATC ATC ATC ATC ATC ACT  (0.002) ACC ACC ATC ATC ATC ATC ACT  (0.002) AGT ATC ATC ATC ATC ATC ACT  (0.001) GCT ATC ATC ATC ATC ATC ACT  (0.001) AGC ATC ATC ATC ATC ATC ACT  (0.001)  (total  0.993)
  73       1  ACT (T) ACT (T) CTC (L) TTT (F) TCG (S) TTT (F) CTT (L) TTG (L) : ACT TTT TTT TTT TTT TTT ACT  (0.597) ACC TTT TTT TTT TTT TTT ACT  (0.081) ACT TCT TCT TTT TTT TTT ACT  (0.060) ATT TTT TTT TTT TTT TTT ACT  (0.043) ACG TTT TTT TTT TTT TTT ACT  (0.027) TCT TTT TTT TTT TTT TTT ACT  (0.022) ACA TTT TTT TTT TTT TTT ACT  (0.017) ACT TTT TCT TTT TTT TTT ACT  (0.014) ATC TTT TTT TTT TTT TTT ACT  (0.011) ACT TTT TTT TTT TTT TTC ACT  (0.009) ACC TCT TCT TTT TTT TTT ACT  (0.005) GCT TTT TTT TTT TTT TTT ACT  (0.005) AAT TTT TTT TTT TTT TTT ACT  (0.004) TCT TCT TCT TTT TTT TTT ACT  (0.004) CCT TTT TTT TTT TTT TTT ACT  (0.003) ATA TTT TTT TTT TTT TTT ACT  (0.003) TCC TTT TTT TTT TTT TTT ACT  (0.003) ACG TCT TCT TTT TTT TTT ACT  (0.002) TTT TTT TTT TTT TTT TTT ACT  (0.002) ACC TTT TCT TTT TTT TTT ACT  (0.002) ACC TTC TTC TTT TTT TTC ACT  (0.002) AGT TTT TTT TTT TTT TTT ACT  (0.002) ACA TCT TCT TTT TTT TTT ACT  (0.002) ATG TTT TTT TTT TTT TTT ACT  (0.001) ACG TTG TTG TTT TTT TTT ACT  (0.001) ATT TTT TCT TTT TTT TTT ACT  (0.001)  (total  0.921)
  74       1  ACT (T) ACT (T) GTT (V) ATT (I) ATT (I) ATT (I) ATT (I) ATT (I) : ACT ATT ATT ATT ATT ATT ACT  (0.754) ACC ATT ATT ATT ATT ATT ACT  (0.103) ATT ATT ATT ATT ATT ATT ACT  (0.036) ACG ATT ATT ATT ATT ATT ACT  (0.036) ACA ATT ATT ATT ATT ATT ACT  (0.028) ATC ATT ATT ATT ATT ATT ACT  (0.009) ACT ATT ATT ATT ATT GTT ACT  (0.005) ACT ACT ATT ATT ATT ATT ACT  (0.004) AAT ATT ATT ATT ATT ATT ACT  (0.004) ATA ATT ATT ATT ATT ATT ACT  (0.003) AGT ATT ATT ATT ATT ATT ACT  (0.002) GCT ATT ATT ATT ATT ATT ACT  (0.001) ATG ATT ATT ATT ATT ATT ACT  (0.001) ACT GTT ATT ATT ATT GTT ACT  (0.001) AAC ATT ATT ATT ATT ATT ACT  (0.001)  (total  0.991)
  75       1  ACT (T) ACT (T) TCC (S) TCC (S) TCC (S) TCC (S) TCC (S) TCC (S) : ACT TCC TCC TCC TCC TCC ACT  (0.472) ACC TCC TCC TCC TCC TCC ACT  (0.362) ACG TCC TCC TCC TCC TCC ACT  (0.056) ACA TCC TCC TCC TCC TCC ACT  (0.035) TCT TCC TCC TCC TCC TCC ACT  (0.027) TCC TCC TCC TCC TCC TCC ACT  (0.020) GCT TCC TCC TCC TCC TCC ACT  (0.004) GCC TCC TCC TCC TCC TCC ACT  (0.003) TCG TCC TCC TCC TCC TCC ACT  (0.003) CCT TCC TCC TCC TCC TCC ACT  (0.003) ATT TCC TCC TCC TCC TCC ACT  (0.002) CCC TCC TCC TCC TCC TCC ACT  (0.002) TCA TCC TCC TCC TCC TCC ACT  (0.002) ATC TCC TCC TCC TCC TCC ACT  (0.002) AAT TCC TCC TCC TCC TCC ACT  (0.001)  (total  0.995)
  76       1  AGA (R) AGA (R) --- (-) --- (-) --- (-) --- (-) --- (-) --- (-) : AGA AGA AGA AGA AGA AGA AGA  (0.290) AGA AGG AGG AGG AGG AGG AGA  (0.061) AGG AGG AGG AGG AGG AGG AGA  (0.040) AGA AAA AAA AAA AAA AAA AGA  (0.035) AGA ATA ATA ATA ATA ATA AGA  (0.021) CGA CGA CGA CGA CGA CGA AGA  (0.014) AGG AAG AAG AAG AAG AAG AGA  (0.008) AGG AGA AGA AGA AGA AGA AGA  (0.008) AGG ATG ATG ATG ATG ATG AGA  (0.006) CGG CGG CGG CGG CGG CGG AGA  (0.002) CGA CGG CGG CGG CGG CGG AGA  (0.002) AAA AAA AAA AAA AAA AAA AGA  (0.002) CGA CAA CAA CAA CAA CAA AGA  (0.001) CGA CGC CGC CGC CGC CGC AGA  (0.001) GGA GGA GGA GGA GGA GGA AGA  (0.001) AGC AGC AGC AGC AGC AGC AGA  (0.001)  (total  0.492)
  77       1  AGA (R) AGA (R) AGA (R) AGA (R) CGA (R) CGG (R) CGG (R) CGG (R) : AGA AGA CGA CGG CGG AGA AGA  (0.635) AGA CGA CGA CGG CGG AGA AGA  (0.175) CGA CGA CGA CGG CGG AGA AGA  (0.126) AGG AGA CGA CGG CGG AGA AGA  (0.017) AGA AGA AGA CGG CGG AGA AGA  (0.014) AGA AGA CGG CGG CGG AGA AGA  (0.007) AGG CGA CGA CGG CGG AGA AGA  (0.005) AGG AGG CGG CGG CGG AGA AGA  (0.003) CGA AGA CGA CGG CGG AGA AGA  (0.003) CGG CGA CGA CGG CGG AGA AGA  (0.003) CGA CGA CGG CGG CGG AGA AGA  (0.001)  (total  0.987)
  78       1  AGA (R) AGA (R) AGA (R) CGA (R) AGA (R) CGA (R) CGA (R) CGA (R) : AGA CGA CGA CGA CGA CGA AGA  (0.386) AGA AGA AGA CGA CGA AGA AGA  (0.291) CGA CGA CGA CGA CGA CGA AGA  (0.277) AGA AGA AGA CGA CGA CGA AGA  (0.014) AGG CGA CGA CGA CGA CGA AGA  (0.010) AGG AGA AGA CGA CGA AGA AGA  (0.008) CGG CGA CGA CGA CGA CGA AGA  (0.006) AGA AGA CGA CGA CGA AGA AGA  (0.002) CGA AGA AGA CGA CGA AGA AGA  (0.001) CGC CGA CGA CGA CGA CGA AGA  (0.001)  (total  0.995)
  79       1  AGA (R) AGA (R) CAG (Q) CAG (Q) CAG (Q) CAG (Q) CAG (Q) CAG (Q) : AGA CAG CAG CAG CAG CAG AGA  (0.375) AGG CAG CAG CAG CAG CAG AGA  (0.286) CGA CAG CAG CAG CAG CAG AGA  (0.140) CGG CAG CAG CAG CAG CAG AGA  (0.120) AAA CAG CAG CAG CAG CAG AGA  (0.027) AAG CAG CAG CAG CAG CAG AGA  (0.024) CAA CAG CAG CAG CAG CAG AGA  (0.005) CAG CAG CAG CAG CAG CAG AGA  (0.004) CGC CAG CAG CAG CAG CAG AGA  (0.003) CGT CAG CAG CAG CAG CAG AGA  (0.003) ATA CAG CAG CAG CAG CAG AGA  (0.002) GGA CAG CAG CAG CAG CAG AGA  (0.001) GGG CAG CAG CAG CAG CAG AGA  (0.001) ATG CAG CAG CAG CAG CAG AGA  (0.001) ACA CAG CAG CAG CAG CAG AGA  (0.001)  (total  0.992)
  80       1  AGA (R) AGA (R) CCA (P) CCA (P) CCA (P) CCA (P) CCA (P) CCA (P) : AGA CCA CCA CCA CCA CCA AGA  (0.528) CGA CCA CCA CCA CCA CCA AGA  (0.380) AGG CCA CCA CCA CCA CCA AGA  (0.026) ACA CCA CCA CCA CCA CCA AGA  (0.021) CGG CCA CCA CCA CCA CCA AGA  (0.013) CCA CCA CCA CCA CCA CCA AGA  (0.010) ATA CCA CCA CCA CCA CCA AGA  (0.004) AAA CCA CCA CCA CCA CCA AGA  (0.004) CGC CCA CCA CCA CCA CCA AGA  (0.002) CGT CCA CCA CCA CCA CCA AGA  (0.002) GGA CCA CCA CCA CCA CCA AGA  (0.001) ACG CCA CCA CCA CCA CCA AGA  (0.001) CAA CCA CCA CCA CCA CCA AGA  (0.001) CTA CCA CCA CCA CCA CCA AGA  (0.001)  (total  0.995)
  81       1  AGA (R) AGA (R) GAT (D) GAT (D) AAA (K) AAA (K) AAA (K) AAA (K) : AGA AAA AAA AAA AAA GAT AGA  (0.659) AGA AAT AAA AAA AAA GAT AGA  (0.086) AGA GAA AAA AAA AAA GAT AGA  (0.073) AGG AAA AAA AAA AAA GAT AGA  (0.038) AAA AAA AAA AAA AAA GAT AGA  (0.031) AGG AAT AAA AAA AAA GAT AGA  (0.017) AGA GAT AAA AAA AAA GAT AGA  (0.014) AGG GAA AAA AAA AAA GAT AGA  (0.006) AAA AAT AAA AAA AAA GAT AGA  (0.005) AAA GAA AAA AAA AAA GAT AGA  (0.005) AAG AAA AAA AAA AAA GAT AGA  (0.004) AGG GAT AAA AAA AAA GAT AGA  (0.003) AGT AAT AAA AAA AAA GAT AGA  (0.003) GGA GAA AAA AAA AAA GAT AGA  (0.002) CGA AAA AAA AAA AAA GAT AGA  (0.002) ATA AAA AAA AAA AAA GAT AGA  (0.002) AAG AAT AAA AAA AAA GAT AGA  (0.002) CGA GAA AAA AAA AAA GAT AGA  (0.002) AGC AAT AAA AAA AAA GAT AGA  (0.001) AAA GAT AAA AAA AAA GAT AGA  (0.001) ACA AAA AAA AAA AAA GAT AGA  (0.001)  (total  0.957)
  82       2  AGC (S) AGC (S) AGC (S) AGC (S) AGC (S) AGC (S) AGC (S) AGC (S) : AGC AGC AGC AGC AGC AGC AGC  (0.957) AGT AGC AGC AGC AGC AGC AGC  (0.039) AAC AGC AGC AGC AGC AGC AGC  (0.001) GGC AGC AGC AGC AGC AGC AGC  (0.001) ATC AGC AGC AGC AGC AGC AGC  (0.000) AGG AGC AGC AGC AGC AGC AGC  (0.000)  (total  0.999)
  83       1  AGC (S) AGC (S) AGC (S) AGC (S) TGC (C) TGC (C) TGC (C) TGC (C) : AGC AGC TGC TGC TGC AGC AGC  (0.901) AGC TGC TGC TGC TGC AGC AGC  (0.048) AGT AGC TGC TGC TGC AGC AGC  (0.037) TGC TGC TGC TGC TGC AGC AGC  (0.003) AGC AGC AGC TGC TGC AGC AGC  (0.003) AGT TGC TGC TGC TGC AGC AGC  (0.002) AAC AGC TGC TGC TGC AGC AGC  (0.001) AGC GGC TGC TGC TGC AGC AGC  (0.001)  (total  0.996)
  84       1  AGC (S) AGC (S) AGT (S) AGT (S) GCT (A) GCA (A) GCA (A) GCA (A) : AGC AGT GCT GCA GCA AGT AGC  (0.489) AGT AGT GCT GCA GCA AGT AGC  (0.351) AGC ACT GCT GCA GCA AGT AGC  (0.034) AGC GGT GCT GCA GCA AGT AGC  (0.031) AGT GGT GCT GCA GCA AGT AGC  (0.022) AGT ACT GCT GCA GCA AGT AGC  (0.018) AGC AGT ACT GCA GCA AGT AGC  (0.005) AGT AGT ACT GCA GCA AGT AGC  (0.003) GGC GGT GCT GCA GCA AGT AGC  (0.002) ACC ACT GCT GCA GCA AGT AGC  (0.002) GGT GGT GCT GCA GCA AGT AGC  (0.001) AAC AGT GCT GCA GCA AGT AGC  (0.001)  (total  0.958)
  85       1  AGC (S) AGC (S) ATC (I) ATC (I) GCT (A) GCC (A) GCC (A) GCC (A) : AGC ATC GCC GCC GCC ATC AGC  (0.400) AGC ACC GCC GCC GCC ATC AGC  (0.274) AGC GTC GCC GCC GCC ATC AGC  (0.083) AGC GCC GCC GCC GCC ATC AGC  (0.046) AGT ATC GCC GCC GCC ATC AGC  (0.030) AGT ACC GCC GCC GCC ATC AGC  (0.015) ATC ATC GCC GCC GCC ATC AGC  (0.013) ACC ACC GCC GCC GCC ATC AGC  (0.010) AGT GTC GCC GCC GCC ATC AGC  (0.007) AAC ATC GCC GCC GCC ATC AGC  (0.004) ATC GTC GCC GCC GCC ATC AGC  (0.004) AGT ATT GCT GCC GCC ATC AGC  (0.003) AAC ACC GCC GCC GCC ATC AGC  (0.003) ATT ATC GCC GCC GCC ATC AGC  (0.003) ATC ACC GCC GCC GCC ATC AGC  (0.003) ACC ATC GCC GCC GCC ATC AGC  (0.002) GGC GTC GCC GCC GCC ATC AGC  (0.002) ACC GCC GCC GCC GCC ATC AGC  (0.002) GGC GCC GCC GCC GCC ATC AGC  (0.002) AAC GTC GCC GCC GCC ATC AGC  (0.001) ATT GTC GCC GCC GCC ATC AGC  (0.001)  (total  0.907)
  86       1  AGC (S) AGC (S) GAT (D) GAT (D) GAT (D) GAT (D) GAT (D) GAT (D) : AGC GAT GAT GAT GAT GAT AGC  (0.607) AGT GAT GAT GAT GAT GAT AGC  (0.254) AAC GAT GAT GAT GAT GAT AGC  (0.052) AAT GAT GAT GAT GAT GAT AGC  (0.027) GGC GAT GAT GAT GAT GAT AGC  (0.020) GGT GAT GAT GAT GAT GAT AGC  (0.009) ATC GAT GAT GAT GAT GAT AGC  (0.005) ATT GAT GAT GAT GAT GAT AGC  (0.003) AGC AAT GAT GAT GAT GAT AGC  (0.003) GAC GAT GAT GAT GAT GAT AGC  (0.002) ACC GAT GAT GAT GAT GAT AGC  (0.002) AGC GAC GAT GAT GAT GAT AGC  (0.002) GAT GAT GAT GAT GAT GAT AGC  (0.001) TGC GAT GAT GAT GAT GAT AGC  (0.001) AGT AAT GAT GAT GAT GAT AGC  (0.001) AGG GAT GAT GAT GAT GAT AGC  (0.001)  (total  0.991)
  87       1  AGC (S) AGC (S) GGC (G) GGC (G) GGC (G) GGC (G) GGC (G) GGC (G) : AGC GGC GGC GGC GGC GGC AGC  (0.902) GGC GGC GGC GGC GGC GGC AGC  (0.048) AGT GGC GGC GGC GGC GGC AGC  (0.038) GGT GGC GGC GGC GGC GGC AGC  (0.002) TGC GGC GGC GGC GGC GGC AGC  (0.002) AAC GGC GGC GGC GGC GGC AGC  (0.002) CGC GGC GGC GGC GGC GGC AGC  (0.001) AGC AGC GGC GGC GGC GGC AGC  (0.001) ATC GGC GGC GGC GGC GGC AGC  (0.001)  (total  0.997)
  88       1  AGC (S) AGT (S) TCC (S) TCC (S) TCC (S) --- (-) TCC (S) TCC (S) : AGC TCC TCC TCC TCC TCC AGC  (0.523) AGT TCC TCC TCC TCC TCC AGT  (0.202) AGC TCC TCC TCC TCC TCC AGT  (0.113) AGT TCC TCC TCC TCC TCC AGC  (0.027) ACC TCC TCC TCC TCC TCC AGC  (0.024) TGC TCC TCC TCC TCC TCC AGC  (0.023) ACT TCC TCC TCC TCC TCC AGT  (0.010) ATC TCC TCC TCC TCC TCC AGC  (0.009) AAC TCC TCC TCC TCC TCC AGC  (0.009) TGT TCC TCC TCC TCC TCC AGT  (0.008) ACC TCC TCC TCC TCC TCC AGT  (0.006) ATT TCC TCC TCC TCC TCC AGT  (0.005) TGC TCC TCC TCC TCC TCC AGT  (0.005) AAT TCC TCC TCC TCC TCC AGT  (0.004) ATC TCC TCC TCC TCC TCC AGT  (0.004) GGC TCC TCC TCC TCC TCC AGC  (0.003) AAC TCC TCC TCC TCC TCC AGT  (0.003) CGC TCC TCC TCC TCC TCC AGC  (0.002) ACT TCC TCC TCC TCC TCC AGC  (0.002) ATT TCC TCC TCC TCC TCC AGC  (0.001) TCC TCC TCC TCC TCC TCC AGC  (0.001) GGT TCC TCC TCC TCC TCC AGT  (0.001) TGT TCC TCC TCC TCC TCC AGC  (0.001) AAT TCC TCC TCC TCC TCC AGC  (0.001)  (total  0.987)
  89       1  AGG (R) AGG (R) AGG (R) AGG (R) AGG (R) AGG (R) AGG (R) AGG (R) : AGG AGG AGG AGG AGG AGG AGG  (0.958) AGA AGG AGG AGG AGG AGG AGG  (0.029) CGG AGG AGG AGG AGG AGG AGG  (0.009) AAG AGG AGG AGG AGG AGG AGG  (0.001) ATG AGG AGG AGG AGG AGG AGG  (0.001) GGG AGG AGG AGG AGG AGG AGG  (0.001)  (total  0.998)
  90       1  AGG (R) AGG (R) AGT (S) AGT (S) AGA (R) AGA (R) AGA (R) AGA (R) : AGG AGA AGA AGA AGA AGT AGG  (0.451) AGA AGA AGA AGA AGA AGT AGG  (0.348) AGG AGT AGA AGA AGA AGT AGG  (0.140) AGA AGT AGA AGA AGA AGT AGG  (0.018) AGG AGG AGA AGA AGA AGT AGG  (0.015) AGT AGT AGA AGA AGA AGT AGG  (0.008) AGG AGC AGA AGA AGA AGT AGG  (0.004) CGG AGA AGA AGA AGA AGT AGG  (0.003) AGC AGT AGA AGA AGA AGT AGG  (0.002) CGA AGA AGA AGA AGA AGT AGG  (0.001) CGG AGT AGA AGA AGA AGT AGG  (0.001) AAG AGA AGA AGA AGA AGT AGG  (0.001)  (total  0.992)
  91       1  AGG (R) AGG (R) CAA (Q) CAA (Q) CAA (Q) CAA (Q) GAA (E) CAA (Q) : AGG CAA CAA CAA CAA CAA AGG  (0.430) CGG CAA CAA CAA CAA CAA AGG  (0.246) AGA CAA CAA CAA CAA CAA AGG  (0.139) CGA CAA CAA CAA CAA CAA AGG  (0.084) AAG CAA CAA CAA CAA CAA AGG  (0.043) AAA CAA CAA CAA CAA CAA AGG  (0.019) CAG CAA CAA CAA CAA CAA AGG  (0.013) CAA CAA CAA CAA CAA CAA AGG  (0.005) ATG CAA CAA CAA CAA CAA AGG  (0.003) CGC CAA CAA CAA CAA CAA AGG  (0.003) CGT CAA CAA CAA CAA CAA AGG  (0.003) GGG CAA CAA CAA CAA CAA AGG  (0.002) ACG CAA CAA CAA CAA CAA AGG  (0.001) AGG CAG CAA CAA CAA CAA AGG  (0.001)  (total  0.992)
  92       1  AGT (S) AGT (S) AAT (N) AAT (N) AGT (S) AAT (N) AAT (N) AAT (N) : AGT AAT AAT AAT AAT AAT AGT  (0.742) AGT AGT AGT AAT AAT AAT AGT  (0.136) AGC AAT AAT AAT AAT AAT AGT  (0.049) AAT AAT AAT AAT AAT AAT AGT  (0.034) AGT AAT AGT AAT AAT AAT AGT  (0.014) AGC AGT AGT AAT AAT AAT AGT  (0.006) AAC AAT AAT AAT AAT AAT AGT  (0.005) AGT AGT AAT AAT AAT AAT AGT  (0.003) ATT AAT AAT AAT AAT AAT AGT  (0.003) ACT AAT AAT AAT AAT AAT AGT  (0.002) AGC AAT AGT AAT AAT AAT AGT  (0.001)  (total  0.993)
  93       1  ATA (I) ATA (I) ATG (M) ATG (M) TTG (L) TTG (L) TTG (L) TTG (L) : ATA ATG TTG TTG TTG ATG ATA  (0.506) ATC ATG TTG TTG TTG ATG ATA  (0.121) ATT ATG TTG TTG TTG ATG ATA  (0.119) ATA TTG TTG TTG TTG ATG ATA  (0.099) ATG ATG TTG TTG TTG ATG ATA  (0.045) ATC TTG TTG TTG TTG ATG ATA  (0.022) ATT TTG TTG TTG TTG ATG ATA  (0.022) ATG TTG TTG TTG TTG ATG ATA  (0.008) ATA ATG ATG TTG TTG ATG ATA  (0.006) ATA GTG TTG TTG TTG ATG ATA  (0.006) TTA TTG TTG TTG TTG ATG ATA  (0.005) TTG TTG TTG TTG TTG ATG ATA  (0.002) GTA ATG TTG TTG TTG ATG ATA  (0.002) ATC GTG TTG TTG TTG ATG ATA  (0.002) ATT GTG TTG TTG TTG ATG ATA  (0.002) CTA TTG TTG TTG TTG ATG ATA  (0.002) GTG ATG TTG TTG TTG ATG ATA  (0.002) ATC ATG ATG TTG TTG ATG ATA  (0.001) ATT ATG ATG TTG TTG ATG ATA  (0.001) GTA TTG TTG TTG TTG ATG ATA  (0.001) ACA ATG TTG TTG TTG ATG ATA  (0.001)  (total  0.974)
  94       1  ATA (I) ATA (I) CTG (L) CTG (L) CTG (L) CTG (L) CTG (L) CTG (L) : ATA CTG CTG CTG CTG CTG ATA  (0.556) ATC CTG CTG CTG CTG CTG ATA  (0.155) ATT CTG CTG CTG CTG CTG ATA  (0.150) ATG CTG CTG CTG CTG CTG ATA  (0.045) CTA CTG CTG CTG CTG CTG ATA  (0.020) TTA CTG CTG CTG CTG CTG ATA  (0.014) CTG CTG CTG CTG CTG CTG ATA  (0.009) TTG CTG CTG CTG CTG CTG ATA  (0.007) GTA CTG CTG CTG CTG CTG ATA  (0.007) CTC CTG CTG CTG CTG CTG ATA  (0.006) CTT CTG CTG CTG CTG CTG ATA  (0.006) GTG CTG CTG CTG CTG CTG ATA  (0.005) GTC CTG CTG CTG CTG CTG ATA  (0.003) GTT CTG CTG CTG CTG CTG ATA  (0.003) TTC CTG CTG CTG CTG CTG ATA  (0.002) TTT CTG CTG CTG CTG CTG ATA  (0.002) ATA CTA CTG CTG CTG CTG ATA  (0.001)  (total  0.991)
  95       1  ATA (I) ATT (I) GTC (V) GTC (V) GTC (V) GTC (V) GTC (V) GTC (V) : ATT GTC GTC GTC GTC GTC ATT  (0.274) ATC GTC GTC GTC GTC GTC ATT  (0.211) ATA GTC GTC GTC GTC GTC ATA  (0.169) ATC GTC GTC GTC GTC GTC ATA  (0.121) ATT GTC GTC GTC GTC GTC ATA  (0.080) ATA GTC GTC GTC GTC GTC ATT  (0.050) GTT GTC GTC GTC GTC GTC ATT  (0.014) GTC GTC GTC GTC GTC GTC ATT  (0.011) ATC GTC GTC GTC GTC GTC ATC  (0.009) GTA GTC GTC GTC GTC GTC ATA  (0.007) GTC GTC GTC GTC GTC GTC ATA  (0.005) ATG GTC GTC GTC GTC GTC ATA  (0.004) GTT GTC GTC GTC GTC GTC ATA  (0.004) ATG GTC GTC GTC GTC GTC ATT  (0.004) ATT GTC GTC GTC GTC GTC ATC  (0.003) GTA GTC GTC GTC GTC GTC ATT  (0.003) GTG GTC GTC GTC GTC GTC ATT  (0.003) GTG GTC GTC GTC GTC GTC ATA  (0.002) TTT GTC GTC GTC GTC GTC ATT  (0.002) TTC GTC GTC GTC GTC GTC ATT  (0.002) CTT GTC GTC GTC GTC GTC ATT  (0.001) ATT ATC GTC GTC GTC GTC ATT  (0.001) ATG GTC GTC GTC GTC GTC ATG  (0.001) ATA GTC GTC GTC GTC GTC ATC  (0.001) ATC ATC GTC GTC GTC GTC ATT  (0.001)  (total  0.983)
  96       1  ATC (I) ATC (I) ATC (I) ATC (I) ATC (I) ATC (I) ATC (I) ATC (I) : ATC ATC ATC ATC ATC ATC ATC  (0.663) ATT ATC ATC ATC ATC ATC ATC  (0.224) ATA ATC ATC ATC ATC ATC ATC  (0.089) ATG ATC ATC ATC ATC ATC ATC  (0.004) GTC ATC ATC ATC ATC ATC ATC  (0.003) ACC ATC ATC ATC ATC ATC ATC  (0.002) TTC ATC ATC ATC ATC ATC ATC  (0.002) AAC ATC ATC ATC ATC ATC ATC  (0.001) GTT ATC ATC ATC ATC ATC ATC  (0.001) CTC ATC ATC ATC ATC ATC ATC  (0.001) ATC ATT ATC ATC ATC ATC ATC  (0.001)  (total  0.992)
  97       1  ATC (I) ATC (I) ATC (I) GTC (V) GTC (V) GTC (V) GTC (V) GTC (V) : ATC GTC GTC GTC GTC GTC ATC  (0.607) ATT GTC GTC GTC GTC GTC ATC  (0.206) ATA GTC GTC GTC GTC GTC ATC  (0.073) GTC GTC GTC GTC GTC GTC ATC  (0.031) ATC ATC GTC GTC GTC ATC ATC  (0.017) GTT GTC GTC GTC GTC GTC ATC  (0.011) ATT ATC GTC GTC GTC ATC ATC  (0.006) ATG GTC GTC GTC GTC GTC ATC  (0.005) TTC GTC GTC GTC GTC GTC ATC  (0.005) ATC GTC GTC GTC GTC ATC ATC  (0.004) GTA GTC GTC GTC GTC GTC ATC  (0.004) GTG GTC GTC GTC GTC GTC ATC  (0.004) CTC GTC GTC GTC GTC GTC ATC  (0.003) ATC ATC GTC GTC GTC GTC ATC  (0.003) ATA ATC GTC GTC GTC ATC ATC  (0.002) ACC GTC GTC GTC GTC GTC ATC  (0.002) TTT GTC GTC GTC GTC GTC ATC  (0.001) ATT GTC GTC GTC GTC ATC ATC  (0.001) AAC GTC GTC GTC GTC GTC ATC  (0.001) ATT ATC GTC GTC GTC GTC ATC  (0.001)  (total  0.988)
  98       1  ATC (I) ATC (I) CTC (L) CTC (L) TTT (F) CTC (L) CTC (L) CTC (L) : ATC CTC CTC CTC CTC CTC ATC  (0.608) ATT CTC CTC CTC CTC CTC ATC  (0.181) ATA CTC CTC CTC CTC CTC ATC  (0.061) CTC CTC CTC CTC CTC CTC ATC  (0.032) TTC CTC CTC CTC CTC CTC ATC  (0.011) ATC CTC TTC CTC CTC CTC ATC  (0.011) GTC CTC CTC CTC CTC CTC ATC  (0.010) ATC CTT CTT CTC CTC CTC ATC  (0.010) ATC TTC TTC CTC CTC CTC ATC  (0.009) ATT CTT CTT CTC CTC CTC ATC  (0.008) CTT CTC CTC CTC CTC CTC ATC  (0.007) ATG CTC CTC CTC CTC CTC ATC  (0.004) ATT CTC TTC CTC CTC CTC ATC  (0.003) GTT CTC CTC CTC CTC CTC ATC  (0.003) TTT CTC CTC CTC CTC CTC ATC  (0.003) ATT TTC TTC CTC CTC CTC ATC  (0.003) CTA CTC CTC CTC CTC CTC ATC  (0.002) ATA CTT CTT CTC CTC CTC ATC  (0.002) CTG CTC CTC CTC CTC CTC ATC  (0.002) ACC CTC CTC CTC CTC CTC ATC  (0.001) ATA CTC TTC CTC CTC CTC ATC  (0.001) GTG CTC CTC CTC CTC CTC ATC  (0.001) AAC CTC CTC CTC CTC CTC ATC  (0.001)  (total  0.974)
  99       1  ATC (I) ATC (I) CTG (L) CTG (L) CTT (L) CTC (L) CTC (L) CTC (L) : ATC CTC CTC CTC CTC CTG ATC  (0.329) ATC CTT CTT CTC CTC CTG ATC  (0.112) ATT CTC CTC CTC CTC CTG ATC  (0.098) ATT CTT CTT CTC CTC CTG ATC  (0.094) ATC CTG CTG CTC CTC CTG ATC  (0.042) ATC CTG CTC CTC CTC CTG ATC  (0.039) ATA CTC CTC CTC CTC CTG ATC  (0.033) ATT CTG CTG CTC CTC CTG ATC  (0.021) ATT CTG CTC CTC CTC CTG ATC  (0.019) ATA CTT CTT CTC CTC CTG ATC  (0.019) CTC CTC CTC CTC CTC CTG ATC  (0.017) ATA CTG CTG CTC CTC CTG ATC  (0.013) ATA CTG CTC CTC CTC CTG ATC  (0.012) TTC CTC CTC CTC CTC CTG ATC  (0.006) GTC CTC CTC CTC CTC CTG ATC  (0.005) CTC CTT CTT CTC CTC CTG ATC  (0.005) CTT CTT CTT CTC CTC CTG ATC  (0.004) CTT CTC CTC CTC CTC CTG ATC  (0.004) ATG CTG CTG CTC CTC CTG ATC  (0.003) ATG CTG CTC CTC CTC CTG ATC  (0.003) ATG CTC CTC CTC CTC CTG ATC  (0.002) CTC CTG CTG CTC CTC CTG ATC  (0.002) CTC CTG CTC CTC CTC CTG ATC  (0.002) TTC CTT CTT CTC CTC CTG ATC  (0.002) GTC CTT CTT CTC CTC CTG ATC  (0.002) GTT CTC CTC CTC CTC CTG ATC  (0.002) TTT CTT CTT CTC CTC CTG ATC  (0.002) ATG CTG CTT CTC CTC CTG ATC  (0.002) TTT CTC CTC CTC CTC CTG ATC  (0.002) GTT CTT CTT CTC CTC CTG ATC  (0.002) CTA CTC CTC CTC CTC CTG ATC  (0.001) CTT CTG CTG CTC CTC CTG ATC  (0.001)  (total  0.900)
 100       1  ATC (I) ATC (I) GCC (A) GCC (A) GCT (A) GCC (A) GCC (A) GCC (A) : ATC GCC GCC GCC GCC GCC ATC  (0.623) ATT GCC GCC GCC GCC GCC ATC  (0.166) ATA GCC GCC GCC GCC GCC ATC  (0.051) GTC GCC GCC GCC GCC GCC ATC  (0.045) ACC GCC GCC GCC GCC GCC ATC  (0.033) GTT GCC GCC GCC GCC GCC ATC  (0.012) ATC GCT GCT GCC GCC GCC ATC  (0.007) ATT GCT GCT GCC GCC GCC ATC  (0.007) ATC GCC GCT GCC GCC GCC ATC  (0.005) TTC GCC GCC GCC GCC GCC ATC  (0.005) ACT GCC GCC GCC GCC GCC ATC  (0.004) ATG GCC GCC GCC GCC GCC ATC  (0.004) GTG GCC GCC GCC GCC GCC ATC  (0.004) AAC GCC GCC GCC GCC GCC ATC  (0.004) GTA GCC GCC GCC GCC GCC ATC  (0.004) GCC GCC GCC GCC GCC GCC ATC  (0.003) CTC GCC GCC GCC GCC GCC ATC  (0.003) AGC GCC GCC GCC GCC GCC ATC  (0.002) ATC GTC GCC GCC GCC GCC ATC  (0.001) ATT GCC GCT GCC GCC GCC ATC  (0.001) ATA GCT GCT GCC GCC GCC ATC  (0.001) TTT GCC GCC GCC GCC GCC ATC  (0.001) ACA GCC GCC GCC GCC GCC ATC  (0.001) ACG GCC GCC GCC GCC GCC ATC  (0.001)  (total  0.988)
 101       1  ATC (I) ATC (I) GTC (V) ATC (I) GTC (V) GTG (V) GTG (V) GTG (V) : ATC GTC GTC GTG GTG GTC ATC  (0.308) ATC ATC GTC GTG GTG ATC ATC  (0.226) ATT GTC GTC GTG GTG GTC ATC  (0.105) ATT ATC GTC GTG GTG ATC ATC  (0.076) ATC GTC GTC GTG GTG ATC ATC  (0.054) ATA GTC GTC GTG GTG GTC ATC  (0.037) ATA ATC GTC GTG GTG ATC ATC  (0.030) ATT GTC GTC GTG GTG ATC ATC  (0.018) GTC GTC GTC GTG GTG GTC ATC  (0.016) ATC GTG GTG GTG GTG GTC ATC  (0.012) ATA GTC GTC GTG GTG ATC ATC  (0.006) ATT GTG GTG GTG GTG GTC ATC  (0.006) GTT GTC GTC GTG GTG GTC ATC  (0.006) ATA GTG GTG GTG GTG GTC ATC  (0.003) GTC GTC GTC GTG GTG ATC ATC  (0.003) ATG GTC GTC GTG GTG GTC ATC  (0.003) TTC GTC GTC GTG GTG GTC ATC  (0.002) GTA GTC GTC GTG GTG GTC ATC  (0.002) GTG GTC GTC GTG GTG GTC ATC  (0.002) CTC GTC GTC GTG GTG GTC ATC  (0.002) ATG ATC GTC GTG GTG ATC ATC  (0.001) GTC ATC GTC GTG GTG ATC ATC  (0.001) GTT GTC GTC GTG GTG ATC ATC  (0.001)  (total  0.920)
 102       1  ATC (I) ATC (I) TAC (Y) TAC (Y) TAC (Y) TAC (Y) TAC (Y) TAC (Y) : ATC TAC TAC TAC TAC TAC ATC  (0.632) ATT TAC TAC TAC TAC TAC ATC  (0.172) TTC TAC TAC TAC TAC TAC ATC  (0.046) AAC TAC TAC TAC TAC TAC ATC  (0.045) ATA TAC TAC TAC TAC TAC ATC  (0.036) TTT TAC TAC TAC TAC TAC ATC  (0.011) GTC TAC TAC TAC TAC TAC ATC  (0.011) AAT TAC TAC TAC TAC TAC ATC  (0.009) CTC TAC TAC TAC TAC TAC ATC  (0.007) ACC TAC TAC TAC TAC TAC ATC  (0.005) AGC TAC TAC TAC TAC TAC ATC  (0.004) TAC TAC TAC TAC TAC TAC ATC  (0.003) GTT TAC TAC TAC TAC TAC ATC  (0.003) ATG TAC TAC TAC TAC TAC ATC  (0.002) CTT TAC TAC TAC TAC TAC ATC  (0.001) ATC TTC TAC TAC TAC TAC ATC  (0.001)  (total  0.988)
 103       1  ATC (I) ATC (I) TAT (Y) TAT (Y) TAT (Y) TAT (Y) TAT (Y) TAT (Y) : ATC TAT TAT TAT TAT TAT ATC  (0.421) ATT TAT TAT TAT TAT TAT ATC  (0.382) ATA TAT TAT TAT TAT TAT ATC  (0.043) TTC TAT TAT TAT TAT TAT ATC  (0.029) AAC TAT TAT TAT TAT TAT ATC  (0.027) TTT TAT TAT TAT TAT TAT ATC  (0.026) AAT TAT TAT TAT TAT TAT ATC  (0.024) GTC TAT TAT TAT TAT TAT ATC  (0.007) GTT TAT TAT TAT TAT TAT ATC  (0.006) CTC TAT TAT TAT TAT TAT ATC  (0.004) CTT TAT TAT TAT TAT TAT ATC  (0.004) ACC TAT TAT TAT TAT TAT ATC  (0.003) ATG TAT TAT TAT TAT TAT ATC  (0.003) ACT TAT TAT TAT TAT TAT ATC  (0.002) AGC TAT TAT TAT TAT TAT ATC  (0.002) TAC TAT TAT TAT TAT TAT ATC  (0.002) TAT TAT TAT TAT TAT TAT ATC  (0.002) AGT TAT TAT TAT TAT TAT ATC  (0.002) ATC TAC TAT TAT TAT TAT ATC  (0.001)  (total  0.989)
 104       1  ATC (I) ATC (I) TTC (F) TTC (F) TTA (L) TTC (F) TTC (F) TTC (F) : ATC TTC TTC TTC TTC TTC ATC  (0.629) ATT TTC TTC TTC TTC TTC ATC  (0.198) ATA TTC TTC TTC TTC TTC ATC  (0.057) TTC TTC TTC TTC TTC TTC ATC  (0.040) TTT TTC TTC TTC TTC TTC ATC  (0.011) GTC TTC TTC TTC TTC TTC ATC  (0.010) CTC TTC TTC TTC TTC TTC ATC  (0.008) ATC TTC TTA TTC TTC TTC ATC  (0.008) ATG TTC TTC TTC TTC TTC ATC  (0.004) GTT TTC TTC TTC TTC TTC ATC  (0.003) ATT TTC TTA TTC TTC TTC ATC  (0.002) ATC TTA TTA TTC TTC TTC ATC  (0.002) CTT TTC TTC TTC TTC TTC ATC  (0.002) ATA TTA TTA TTC TTC TTC ATC  (0.002) ACC TTC TTC TTC TTC TTC ATC  (0.002) ATC TTT TTT TTC TTC TTC ATC  (0.001) ATT TTA TTA TTC TTC TTC ATC  (0.001) AAC TTC TTC TTC TTC TTC ATC  (0.001) ATT TTT TTT TTC TTC TTC ATC  (0.001) GTG TTC TTC TTC TTC TTC ATC  (0.001)  (total  0.983)
 105       1  ATC (I) ATC (I) TTG (L) TTG (L) TTA (L) TTA (L) TTA (L) TTA (L) : ATC TTA TTA TTA TTA TTG ATC  (0.295) ATA TTA TTA TTA TTA TTG ATC  (0.238) ATT TTA TTA TTA TTA TTG ATC  (0.148) ATC TTG TTA TTA TTA TTG ATC  (0.094) ATT TTG TTA TTA TTA TTG ATC  (0.047) ATA TTG TTA TTA TTA TTG ATC  (0.036) TTC TTA TTA TTA TTA TTG ATC  (0.014) ATG TTA TTA TTA TTA TTG ATC  (0.010) ATC TTG TTG TTA TTA TTG ATC  (0.009) ATG TTG TTA TTA TTA TTG ATC  (0.008) TTA TTA TTA TTA TTA TTG ATC  (0.007) TTT TTA TTA TTA TTA TTG ATC  (0.007) GTC TTA TTA TTA TTA TTG ATC  (0.005) ATC TTA TTA TTA TTA TTA ATC  (0.005) CTC TTA TTA TTA TTA TTG ATC  (0.005) ATT TTG TTG TTA TTA TTG ATC  (0.005) TTC TTG TTA TTA TTA TTG ATC  (0.005) ATA TTA TTA TTA TTA TTA ATC  (0.004) CTA TTA TTA TTA TTA TTG ATC  (0.004) ATA TTG TTG TTA TTA TTG ATC  (0.004) GTA TTA TTA TTA TTA TTG ATC  (0.003) GTT TTA TTA TTA TTA TTG ATC  (0.003) ATT TTA TTA TTA TTA TTA ATC  (0.003) TTT TTG TTA TTA TTA TTG ATC  (0.002) GTC TTG TTA TTA TTA TTG ATC  (0.002) CTT TTA TTA TTA TTA TTG ATC  (0.002) GTG TTA TTA TTA TTA TTG ATC  (0.002) CTC TTG TTA TTA TTA TTG ATC  (0.002) CTG TTA TTA TTA TTA TTG ATC  (0.002) TTG TTA TTA TTA TTA TTG ATC  (0.001) GTG TTG TTA TTA TTA TTG ATC  (0.001) TTA TTG TTA TTA TTA TTG ATC  (0.001) GTT TTG TTA TTA TTA TTG ATC  (0.001) CTG TTG TTA TTA TTA TTG ATC  (0.001) TTG TTG TTA TTA TTA TTG ATC  (0.001)  (total  0.975)
 106       1  ATC (I) ATC (I) TTT (F) TTT (F) TTT (F) TTT (F) TTT (F) TTT (F) : ATC TTT TTT TTT TTT TTT ATC  (0.466) ATT TTT TTT TTT TTT TTT ATC  (0.373) ATA TTT TTT TTT TTT TTT ATC  (0.067) TTC TTT TTT TTT TTT TTT ATC  (0.028) TTT TTT TTT TTT TTT TTT ATC  (0.022) GTC TTT TTT TTT TTT TTT ATC  (0.008) GTT TTT TTT TTT TTT TTT ATC  (0.006) CTC TTT TTT TTT TTT TTT ATC  (0.005) ATG TTT TTT TTT TTT TTT ATC  (0.004) CTT TTT TTT TTT TTT TTT ATC  (0.004) ATC TTC TTT TTT TTT TTT ATC  (0.001) GTG TTT TTT TTT TTT TTT ATC  (0.001) TTA TTT TTT TTT TTT TTT ATC  (0.001) GTA TTT TTT TTT TTT TTT ATC  (0.001) ACC TTT TTT TTT TTT TTT ATC  (0.001)  (total  0.990)
 107       1  ATG (M) ATG (M) --- (-) --- (-) --- (-) --- (-) --- (-) --- (-) : ATG ATG ATG ATG ATG ATG ATG  (0.158) ATG GTG GTG GTG GTG GTG ATG  (0.036) ATG ATA ATA ATA ATA ATA ATG  (0.035) ATG ATC ATC ATC ATC ATC ATG  (0.032) AAG AAG AAG AAG AAG AAG ATG  (0.002) ATA ATA ATA ATA ATA ATA ATG  (0.001) ACG ACG ACG ACG ACG ACG ATG  (0.001) GTG GTG GTG GTG GTG GTG ATG  (0.001) ATC ATC ATC ATC ATC ATC ATG  (0.001) TTG TTG TTG TTG TTG TTG ATG  (0.001) ATT ATT ATT ATT ATT ATT ATG  (0.001) AGG AGG AGG AGG AGG AGG ATG  (0.001)  (total  0.271)
 108       1  ATG (M) ATG (M) ACG (T) ACG (T) ATG (M) TTG (L) TTG (L) TTG (L) : ATG ATG ATG TTG TTG ACG ATG  (0.638) ATG ACG ATG TTG TTG ACG ATG  (0.271) ATG ATG TTG TTG TTG ACG ATG  (0.027) ACG ACG ATG TTG TTG ACG ATG  (0.014) ATG ACG TTG TTG TTG ACG ATG  (0.008) ATA ATG ATG TTG TTG ACG ATG  (0.003) GTG ATG ATG TTG TTG ACG ATG  (0.002) ATC ATG ATG TTG TTG ACG ATG  (0.002) ATT ATG ATG TTG TTG ACG ATG  (0.002) ACG ATG ATG TTG TTG ACG ATG  (0.002) AAG ACG ATG TTG TTG ACG ATG  (0.001) TTG ATG ATG TTG TTG ACG ATG  (0.001) AAG ATG ATG TTG TTG ACG ATG  (0.001) ATA ACG ATG TTG TTG ACG ATG  (0.001)  (total  0.973)
 109       1  ATG (M) ATG (M) ACT (T) ACT (T) ACT (T) --- (-) ACT (T) ACT (T) : ATG ACT ACT ACT ACT ACT ATG  (0.841) ACG ACT ACT ACT ACT ACT ATG  (0.047) ATT ACT ACT ACT ACT ACT ATG  (0.035) ATC ACT ACT ACT ACT ACT ATG  (0.019) ACT ACT ACT ACT ACT ACT ATG  (0.015) ATA ACT ACT ACT ACT ACT ATG  (0.013) ACC ACT ACT ACT ACT ACT ATG  (0.006) ACA ACT ACT ACT ACT ACT ATG  (0.004) AAG ACT ACT ACT ACT ACT ATG  (0.004) GTG ACT ACT ACT ACT ACT ATG  (0.003) AGG ACT ACT ACT ACT ACT ATG  (0.002) GTT ACT ACT ACT ACT ACT ATG  (0.001) ATG ATT ACT ACT ACT ACT ATG  (0.001) TTG ACT ACT ACT ACT ACT ATG  (0.001) GTC ACT ACT ACT ACT ACT ATG  (0.001)  (total  0.994)
 110       1  ATG (M) ATG (M) AGG (R) AGG (R) AGG (R) AAG (K) AAG (K) AAG (K) : ATG AGG AGG AAG AAG AGG ATG  (0.877) AGG AGG AGG AAG AAG AGG ATG  (0.053) ATG AGG AAG AAG AAG AGG ATG  (0.020) ATG AAG AAG AAG AAG AGG ATG  (0.013) AAG AGG AGG AAG AAG AGG ATG  (0.012) ACG AGG AGG AAG AAG AGG ATG  (0.007) ATA AGG AGG AAG AAG AGG ATG  (0.003) GTG AGG AGG AAG AAG AGG ATG  (0.002) ATC AGG AGG AAG AAG AGG ATG  (0.002) ATT AGG AGG AAG AAG AGG ATG  (0.001) AGG AGG AAG AAG AAG AGG ATG  (0.001) TTG AGG AGG AAG AAG AGG ATG  (0.001)  (total  0.992)
 111       1  ATG (M) ATG (M) ATC (I) ATA (I) GTA (V) GTA (V) GTA (V) GTA (V) : ATG ATA GTA GTA GTA ATA ATG  (0.680) ATG GTA GTA GTA GTA ATA ATG  (0.201) ATA ATA GTA GTA GTA ATA ATG  (0.029) GTG GTA GTA GTA GTA ATA ATG  (0.011) ATG ATA ATA GTA GTA ATA ATG  (0.010) ATC ATA GTA GTA GTA ATA ATG  (0.010) ATT ATA GTA GTA GTA ATA ATG  (0.009) ATA GTA GTA GTA GTA ATA ATG  (0.004) ATG ATA GTA GTA GTA ATC ATG  (0.004) GTA GTA GTA GTA GTA ATA ATG  (0.003) GTG ATA GTA GTA GTA ATA ATG  (0.003) ATC GTA GTA GTA GTA ATA ATG  (0.002) ATT GTA GTA GTA GTA ATA ATG  (0.002) ACG ATA GTA GTA GTA ATA ATG  (0.002) GTC GTA GTA GTA GTA ATA ATG  (0.001) TTG ATA GTA GTA GTA ATA ATG  (0.001) GTT GTA GTA GTA GTA ATA ATG  (0.001) TTG GTA GTA GTA GTA ATA ATG  (0.001) AAG ATA GTA GTA GTA ATA ATG  (0.001) GTA ATA GTA GTA GTA ATA ATG  (0.001) CTG ATA GTA GTA GTA ATA ATG  (0.001)  (total  0.979)
 112       2  ATG (M) ATG (M) ATC (I) ATC (I) ATC (I) ATC (I) ATC (I) ATC (I) : ATG ATC ATC ATC ATC ATC ATG  (0.898) ATC ATC ATC ATC ATC ATC ATG  (0.034) ATT ATC ATC ATC ATC ATC ATG  (0.022) ATA ATC ATC ATC ATC ATC ATG  (0.019) GTG ATC ATC ATC ATC ATC ATG  (0.005) ACG ATC ATC ATC ATC ATC ATG  (0.002) ATG ATT ATC ATC ATC ATC ATG  (0.002) GTC ATC ATC ATC ATC ATC ATG  (0.002) ATG ATG ATC ATC ATC ATC ATG  (0.002) TTG ATC ATC ATC ATC ATC ATG  (0.002) CTG ATC ATC ATC ATC ATC ATG  (0.001) GTT ATC ATC ATC ATC ATC ATG  (0.001) AAG ATC ATC ATC ATC ATC ATG  (0.001) GTA ATC ATC ATC ATC ATC ATG  (0.001)  (total  0.993)
 113       1  ATG (M) ATG (M) ATG (M) ATA (I) ATG (M) ATG (M) ATG (M) ATG (M) : ATG ATG ATG ATG ATG ATG ATG  (0.781) ATG ATG ATG ATG ATG ATA ATG  (0.133) ATG ATA ATG ATG ATG ATA ATG  (0.055) ATA ATG ATG ATG ATG ATG ATG  (0.003) GTG ATG ATG ATG ATG ATG ATG  (0.003) ATA ATA ATG ATG ATG ATA ATG  (0.002) ATC ATG ATG ATG ATG ATG ATG  (0.002) ATT ATG ATG ATG ATG ATG ATG  (0.002) ACG ATG ATG ATG ATG ATG ATG  (0.002) TTG ATG ATG ATG ATG ATG ATG  (0.001) AAG ATG ATG ATG ATG ATG ATG  (0.001) ATG ATA ATA ATG ATG ATA ATG  (0.001) CTG ATG ATG ATG ATG ATG ATG  (0.001)  (total  0.988)
 114       1  ATG (M) ATG (M) ATG (M) ATG (M) AGG (R) ATG (M) ATG (M) ATG (M) : ATG ATG ATG ATG ATG ATG ATG  (0.958) ATG ATG AGG ATG ATG ATG ATG  (0.014) ATA ATG ATG ATG ATG ATG ATG  (0.004) GTG ATG ATG ATG ATG ATG ATG  (0.003) ATG AGG AGG ATG ATG ATG ATG  (0.003) ATC ATG ATG ATG ATG ATG ATG  (0.003) ATT ATG ATG ATG ATG ATG ATG  (0.003) ACG ATG ATG ATG ATG ATG ATG  (0.002) TTG ATG ATG ATG ATG ATG ATG  (0.002) AAG ATG ATG ATG ATG ATG ATG  (0.002) CTG ATG ATG ATG ATG ATG ATG  (0.001) AGG ATG ATG ATG ATG ATG ATG  (0.001)  (total  0.995)
 115       2  ATG (M) ATG (M) ATG (M) ATG (M) ATG (M) --- (-) ATG (M) ATG (M) : ATG ATG ATG ATG ATG ATG ATG  (0.976) ATA ATG ATG ATG ATG ATG ATG  (0.004) GTG ATG ATG ATG ATG ATG ATG  (0.003) ATC ATG ATG ATG ATG ATG ATG  (0.003) ATT ATG ATG ATG ATG ATG ATG  (0.003) ACG ATG ATG ATG ATG ATG ATG  (0.002) TTG ATG ATG ATG ATG ATG ATG  (0.002) AAG ATG ATG ATG ATG ATG ATG  (0.002) CTG ATG ATG ATG ATG ATG ATG  (0.001) AGG ATG ATG ATG ATG ATG ATG  (0.001)  (total  0.997)
 116       4  ATG (M) ATG (M) ATG (M) ATG (M) ATG (M) ATG (M) ATG (M) ATG (M) : ATG ATG ATG ATG ATG ATG ATG  (0.977) ATA ATG ATG ATG ATG ATG ATG  (0.004) GTG ATG ATG ATG ATG ATG ATG  (0.003) ATC ATG ATG ATG ATG ATG ATG  (0.003) ATT ATG ATG ATG ATG ATG ATG  (0.003) ACG ATG ATG ATG ATG ATG ATG  (0.002) TTG ATG ATG ATG ATG ATG ATG  (0.002) AAG ATG ATG ATG ATG ATG ATG  (0.002) CTG ATG ATG ATG ATG ATG ATG  (0.001) AGG ATG ATG ATG ATG ATG ATG  (0.001)  (total  0.997)
 117       1  ATG (M) ATG (M) ATG (M) ATG (M) ATT (I) ATT (I) ATT (I) ATT (I) : ATG ATG ATT ATT ATT ATG ATG  (0.790) ATG ATT ATT ATT ATT ATG ATG  (0.148) ATG ATG ATG ATT ATT ATG ATG  (0.010) ATT ATT ATT ATT ATT ATG ATG  (0.006) ATG ATA ATT ATT ATT ATG ATG  (0.004) ATC ATT ATT ATT ATT ATG ATG  (0.004) ATA ATG ATT ATT ATT ATG ATG  (0.003) ATA ATT ATT ATT ATT ATG ATG  (0.003) GTG ATG ATT ATT ATT ATG ATG  (0.003) ATC ATG ATT ATT ATT ATG ATG  (0.002) ATT ATG ATT ATT ATT ATG ATG  (0.002) ACG ATG ATT ATT ATT ATG ATG  (0.002) TTG ATG ATT ATT ATT ATG ATG  (0.001) AAG ATG ATT ATT ATT ATG ATG  (0.001) CTG ATG ATT ATT ATT ATG ATG  (0.001)  (total  0.981)
 118       1  ATG (M) ATG (M) ATT (I) CTG (L) ATG (M) --- (-) CTC (L) CTT (L) : ATG CTG CTG CTC CTC CTG ATG  (0.398) ATG CTG CTG CTT CTT CTG ATG  (0.159) ATG ATG ATG CTC CTC ATG ATG  (0.099) ATG CTG CTG CTG CTG CTG ATG  (0.061) CTG CTG CTG CTC CTC CTG ATG  (0.012) TTG CTG CTG CTC CTC CTG ATG  (0.009) CTG CTG CTG CTT CTT CTG ATG  (0.005) GTG CTG CTG CTC CTC CTG ATG  (0.005) TTG CTG CTG CTT CTT CTG ATG  (0.004) GTG CTG CTG CTT CTT CTG ATG  (0.002) CTG CTG CTG CTG CTG CTG ATG  (0.002) ATA CTG CTG CTC CTC CTG ATG  (0.002) TTG CTG CTG CTG CTG CTG ATG  (0.001) ATC CTG CTG CTC CTC CTG ATG  (0.001) ATT CTG CTG CTC CTC CTG ATG  (0.001) CTA CTG CTG CTC CTC CTG ATG  (0.001)  (total  0.760)
 119       1  ATG (M) ATG (M) CTG (L) CTG (L) CTG (L) CTG (L) CTG (L) CTG (L) : ATG CTG CTG CTG CTG CTG ATG  (0.915) CTG CTG CTG CTG CTG CTG ATG  (0.027) TTG CTG CTG CTG CTG CTG ATG  (0.021) GTG CTG CTG CTG CTG CTG ATG  (0.010) ATA CTG CTG CTG CTG CTG ATG  (0.004) ATC CTG CTG CTG CTG CTG ATG  (0.003) ATT CTG CTG CTG CTG CTG ATG  (0.003) CTA CTG CTG CTG CTG CTG ATG  (0.002) TTA CTG CTG CTG CTG CTG ATG  (0.002) ACG CTG CTG CTG CTG CTG ATG  (0.002) ATG ATG CTG CTG CTG CTG ATG  (0.001) ATG TTG CTG CTG CTG CTG ATG  (0.001) CTC CTG CTG CTG CTG CTG ATG  (0.001) CTT CTG CTG CTG CTG CTG ATG  (0.001) AAG CTG CTG CTG CTG CTG ATG  (0.001) GTA CTG CTG CTG CTG CTG ATG  (0.001)  (total  0.995)
 120       1  ATG (M) ATG (M) CTT (L) CTG (L) CTG (L) CTG (L) CTG (L) CTG (L) : ATG CTG CTG CTG CTG CTG ATG  (0.908) CTG CTG CTG CTG CTG CTG ATG  (0.026) TTG CTG CTG CTG CTG CTG ATG  (0.021) GTG CTG CTG CTG CTG CTG ATG  (0.010) ATG CTG CTG CTG CTG CTT ATG  (0.006) ATA CTG CTG CTG CTG CTG ATG  (0.004) ATC CTG CTG CTG CTG CTG ATG  (0.003) ATT CTG CTG CTG CTG CTG ATG  (0.003) CTA CTG CTG CTG CTG CTG ATG  (0.002) TTA CTG CTG CTG CTG CTG ATG  (0.002) ACG CTG CTG CTG CTG CTG ATG  (0.002) ATG ATG CTG CTG CTG CTG ATG  (0.001) ATG TTG CTG CTG CTG CTG ATG  (0.001) CTC CTG CTG CTG CTG CTG ATG  (0.001) CTT CTG CTG CTG CTG CTG ATG  (0.001) AAG CTG CTG CTG CTG CTG ATG  (0.001) GTA CTG CTG CTG CTG CTG ATG  (0.001)  (total  0.993)
 121       1  ATG (M) ATG (M) CTT (L) CTT (L) CTT (L) --- (-) CTT (L) CTT (L) : ATG CTT CTT CTT CTT CTT ATG  (0.835) CTG CTT CTT CTT CTT CTT ATG  (0.034) ATT CTT CTT CTT CTT CTT ATG  (0.027) ATC CTT CTT CTT CTT CTT ATG  (0.017) TTG CTT CTT CTT CTT CTT ATG  (0.017) GTG CTT CTT CTT CTT CTT ATG  (0.014) ATA CTT CTT CTT CTT CTT ATG  (0.012) CTT CTT CTT CTT CTT CTT ATG  (0.011) CTC CTT CTT CTT CTT CTT ATG  (0.006) GTT CTT CTT CTT CTT CTT ATG  (0.005) CTA CTT CTT CTT CTT CTT ATG  (0.005) GTC CTT CTT CTT CTT CTT ATG  (0.003) TTA CTT CTT CTT CTT CTT ATG  (0.002) GTA CTT CTT CTT CTT CTT ATG  (0.002) ACG CTT CTT CTT CTT CTT ATG  (0.001) ATG CTG CTT CTT CTT CTT ATG  (0.001)  (total  0.992)
 122       1  ATG (M) ATG (M) GAA (E) GAA (E) GAG (E) GAG (E) GAG (E) GAG (E) : ATG GAG GAG GAG GAG GAA ATG  (0.737) ATG GAA GAG GAG GAG GAA ATG  (0.101) AAG GAG GAG GAG GAG GAA ATG  (0.039) GTG GAG GAG GAG GAG GAA ATG  (0.033) ATG GAA GAA GAG GAG GAA ATG  (0.013) ATG GAG GAG GAG GAG GAG ATG  (0.007) AAG GAA GAG GAG GAG GAA ATG  (0.006) GTG GAA GAG GAG GAG GAA ATG  (0.006) ACG GAG GAG GAG GAG GAA ATG  (0.005) AGG GAG GAG GAG GAG GAA ATG  (0.003) ATA GAG GAG GAG GAG GAA ATG  (0.003) GTA GAG GAG GAG GAG GAA ATG  (0.003) TTG GAG GAG GAG GAG GAA ATG  (0.003) GAG GAG GAG GAG GAG GAA ATG  (0.003) CTG GAG GAG GAG GAG GAA ATG  (0.002) AAA GAG GAG GAG GAG GAA ATG  (0.002) ATC GAG GAG GAG GAG GAA ATG  (0.002) ATT GAG GAG GAG GAG GAA ATG  (0.002) ATA GAA GAG GAG GAG GAA ATG  (0.002) GTA GAA GAG GAG GAG GAA ATG  (0.002) AAA GAA GAG GAG GAG GAA ATG  (0.002) GTC GAG GAG GAG GAG GAA ATG  (0.002) GTT GAG GAG GAG GAG GAA ATG  (0.002) AAG GAA GAA GAG GAG GAA ATG  (0.001)  (total  0.982)
 123       1  ATT (I) ACT (T) AGC (S) AGC (S) AGC (S) TGC (C) TGC (C) TGC (C) : ACT AGC AGC TGC TGC AGC ACT  (0.241) ATC AGC AGC TGC TGC AGC ATT  (0.211) ACC AGC AGC TGC TGC AGC ACT  (0.201) ATT AGC AGC TGC TGC AGC ATT  (0.181) ATA AGC AGC TGC TGC AGC ATT  (0.027) ACG AGC AGC TGC TGC AGC ACT  (0.021) ACA AGC AGC TGC TGC AGC ACT  (0.014) AGC AGC AGC TGC TGC AGC ATT  (0.013) AGT AGC AGC TGC TGC AGC ACT  (0.013) AGC AGC AGC TGC TGC AGC ACT  (0.011) AGT AGC AGC TGC TGC AGC ATT  (0.009) ATT AGC AGC TGC TGC AGC ACT  (0.005) ATC AGC AGC TGC TGC AGC ACT  (0.004) AGT AGC AGC TGC TGC AGC AGT  (0.004) AAT AGC AGC TGC TGC AGC ACT  (0.004) ACT AGC TGC TGC TGC AGC ACT  (0.003) AAC AGC AGC TGC TGC AGC ACT  (0.003) AAC AGC AGC TGC TGC AGC ATT  (0.003) ATC AGC TGC TGC TGC AGC ATT  (0.003) AGC AGC AGC TGC TGC AGC AGT  (0.003) ACC AGC TGC TGC TGC AGC ACT  (0.003) AAT AGC AGC TGC TGC AGC ATT  (0.003) ATT AGC TGC TGC TGC AGC ATT  (0.002) ACC AGC AGC TGC TGC AGC ATT  (0.002) ACT AGC AGC TGC TGC AGC ATT  (0.002) ATG AGC AGC TGC TGC AGC ATT  (0.001) AAC AGC AGC TGC TGC AGC AAT  (0.001) AAT AGC AGC TGC TGC AGC AAT  (0.001) GTC AGC AGC TGC TGC AGC ATT  (0.001)  (total  0.990)
 124       1  ATT (I) ATT (I) --- (-) --- (-) --- (-) --- (-) --- (-) --- (-) : ATT ATT ATT ATT ATT ATT ATT  (0.060) ATT ATC ATC ATC ATC ATC ATT  (0.040) ATC ATC ATC ATC ATC ATC ATT  (0.031) ATT ATA ATA ATA ATA ATA ATT  (0.024) ATT ATG ATG ATG ATG ATG ATT  (0.021) ATC ATT ATT ATT ATT ATT ATT  (0.020) ATA ATA ATA ATA ATA ATA ATT  (0.018) ATC ATA ATA ATA ATA ATA ATT  (0.012) ATC ATG ATG ATG ATG ATG ATT  (0.011) ATA ATC ATC ATC ATC ATC ATT  (0.008) ATA ATT ATT ATT ATT ATT ATT  (0.008) ATA ATG ATG ATG ATG ATG ATT  (0.008) ATG ATG ATG ATG ATG ATG ATT  (0.002) ACT ACT ACT ACT ACT ACT ATT  (0.001)  (total  0.264)
 125       1  ATT (I) ATT (I) ATA (I) ATA (I) GTG (V) --- (-) TTA (L) TTA (L) : ATT ATA TTA TTA TTA ATA ATT  (0.147) ATT ATA GTA TTA TTA ATA ATT  (0.118) ATA ATA TTA TTA TTA ATA ATT  (0.107) ATT ATA ATA TTA TTA ATA ATT  (0.094) ATA ATA GTA TTA TTA ATA ATT  (0.086) ATC ATA TTA TTA TTA ATA ATT  (0.076) ATA ATA ATA TTA TTA ATA ATT  (0.069) ATC ATA GTA TTA TTA ATA ATT  (0.061) ATC ATA ATA TTA TTA ATA ATT  (0.049) ATT GTA GTA TTA TTA ATA ATT  (0.025) ATA TTA TTA TTA TTA ATA ATT  (0.014) ATC GTA GTA TTA TTA ATA ATT  (0.013) ATG ATA TTA TTA TTA ATA ATT  (0.003) ATG ATA GTA TTA TTA ATA ATT  (0.002) ATG ATA ATA TTA TTA ATA ATT  (0.002) GTT GTA GTA TTA TTA ATA ATT  (0.002) GTC GTA GTA TTA TTA ATA ATT  (0.001)  (total  0.867)
 126       1  ATT (I) ATT (I) ATA (I) ATG (M) ATA (I) ATA (I) ATA (I) ATA (I) : ATT ATA ATA ATA ATA ATA ATT  (0.363) ATA ATA ATA ATA ATA ATA ATT  (0.266) ATC ATA ATA ATA ATA ATA ATT  (0.188) ATT ATA ATA ATA ATA ATG ATT  (0.044) ATA ATA ATA ATA ATA ATG ATT  (0.032) ATT ATG ATA ATA ATA ATG ATT  (0.030) ATC ATA ATA ATA ATA ATG ATT  (0.022) ATC ATG ATA ATA ATA ATG ATT  (0.016) ATA ATG ATA ATA ATA ATG ATT  (0.011) ATG ATA ATA ATA ATA ATA ATT  (0.006) ATG ATG ATA ATA ATA ATG ATT  (0.003) GTT ATA ATA ATA ATA ATA ATT  (0.002) GTC ATA ATA ATA ATA ATA ATT  (0.001)  (total  0.983)
 127       1  ATT (I) ATT (I) ATC (I) CTC (L) ATC (I) CTC (L) CTC (L) GTC (V) : ATT CTC CTC CTC CTC CTC ATT  (0.328) ATC CTC CTC CTC CTC CTC ATT  (0.287) ATT ATC ATC CTC CTC ATC ATT  (0.108) ATC ATC ATC CTC CTC ATC ATT  (0.083) ATA CTC CTC CTC CTC CTC ATT  (0.056) ATA ATC ATC CTC CTC ATC ATT  (0.022) CTT CTC CTC CTC CTC CTC ATT  (0.015) CTC CTC CTC CTC CTC CTC ATT  (0.013) ATT ATC ATC CTC CTC CTC ATT  (0.011) ATC ATC ATC CTC CTC CTC ATT  (0.009) TTT CTC CTC CTC CTC CTC ATT  (0.006) GTT CTC CTC CTC CTC CTC ATT  (0.005) TTC CTC CTC CTC CTC CTC ATT  (0.005) ATT ATC CTC CTC CTC ATC ATT  (0.005) GTC CTC CTC CTC CTC CTC ATT  (0.005) ATG CTC CTC CTC CTC CTC ATT  (0.004) ATC ATC CTC CTC CTC ATC ATT  (0.004) ATA ATC ATC CTC CTC CTC ATT  (0.002) CTA CTC CTC CTC CTC CTC ATT  (0.002) CTG CTC CTC CTC CTC CTC ATT  (0.001) ATG ATC ATC CTC CTC ATC ATT  (0.001) ATA ATC CTC CTC CTC ATC ATT  (0.001)  (total  0.973)
 128       1  ATT (I) ATT (I) ATG (M) ATG (M) ATA (I) ATA (I) ATA (I) ATA (I) : ATT ATA ATA ATA ATA ATG ATT  (0.265) ATA ATA ATA ATA ATA ATG ATT  (0.194) ATT ATG ATA ATA ATA ATG ATT  (0.183) ATC ATA ATA ATA ATA ATG ATT  (0.137) ATC ATG ATA ATA ATA ATG ATT  (0.095) ATA ATG ATA ATA ATA ATG ATT  (0.066) ATG ATG ATA ATA ATA ATG ATT  (0.016) ATG ATA ATA ATA ATA ATG ATT  (0.005) ATT ATT ATA ATA ATA ATG ATT  (0.004) ATT ATC ATA ATA ATA ATG ATT  (0.003) ATC ATC ATA ATA ATA ATG ATT  (0.002) ATA ATA ATA ATA ATA ATA ATT  (0.002) ATC ATT ATA ATA ATA ATG ATT  (0.002) GTT ATG ATA ATA ATA ATG ATT  (0.001) GTT ATA ATA ATA ATA ATG ATT  (0.001) ATA ATG ATG ATA ATA ATG ATT  (0.001)  (total  0.977)
 129       1  ATT (I) ATT (I) ATT (I) ATT (I) ATT (I) GTT (V) GTT (V) GTT (V) : ATT ATT ATT GTT GTT ATT ATT  (0.608) ATC ATT ATT GTT GTT ATT ATT  (0.208) ATA ATT ATT GTT GTT ATT ATT  (0.081) ATT ATT GTT GTT GTT ATT ATT  (0.042) ATC ATT GTT GTT GTT ATT ATT  (0.015) ATT GTT GTT GTT GTT ATT ATT  (0.010) ATA ATT GTT GTT GTT ATT ATT  (0.006) ATG ATT ATT GTT GTT ATT ATT  (0.004) ATC GTT GTT GTT GTT ATT ATT  (0.003) GTT ATT ATT GTT GTT ATT ATT  (0.003) ACT ATT ATT GTT GTT ATT ATT  (0.002) TTT ATT ATT GTT GTT ATT ATT  (0.001) AAT ATT ATT GTT GTT ATT ATT  (0.001) ATA GTT GTT GTT GTT ATT ATT  (0.001) GTC ATT ATT GTT GTT ATT ATT  (0.001) CTT ATT ATT GTT GTT ATT ATT  (0.001)  (total  0.988)
 130       1  ATT (I) ATT (I) GTC (V) GTC (V) GTC (V) GTC (V) GTC (V) GTC (V) : ATT GTC GTC GTC GTC GTC ATT  (0.470) ATC GTC GTC GTC GTC GTC ATT  (0.361) ATA GTC GTC GTC GTC GTC ATT  (0.085) GTT GTC GTC GTC GTC GTC ATT  (0.025) GTC GTC GTC GTC GTC GTC ATT  (0.019) ATG GTC GTC GTC GTC GTC ATT  (0.006) GTA GTC GTC GTC GTC GTC ATT  (0.005) GTG GTC GTC GTC GTC GTC ATT  (0.005) TTT GTC GTC GTC GTC GTC ATT  (0.003) TTC GTC GTC GTC GTC GTC ATT  (0.003) CTT GTC GTC GTC GTC GTC ATT  (0.002) ATT ATC GTC GTC GTC GTC ATT  (0.002) ATC ATC GTC GTC GTC GTC ATT  (0.002) CTC GTC GTC GTC GTC GTC ATT  (0.002) ATT GTT GTC GTC GTC GTC ATT  (0.002) ACT GTC GTC GTC GTC GTC ATT  (0.001)  (total  0.991)
 131       1  ATT (I) ATT (I) GTG (V) GTG (V) GTG (V) GTG (V) GTG (V) TTG (L) : ATT GTG GTG GTG GTG GTG ATT  (0.483) ATC GTG GTG GTG GTG GTG ATT  (0.252) ATA GTG GTG GTG GTG GTG ATT  (0.141) GTT GTG GTG GTG GTG GTG ATT  (0.031) ATG GTG GTG GTG GTG GTG ATT  (0.027) GTC GTG GTG GTG GTG GTG ATT  (0.017) GTG GTG GTG GTG GTG GTG ATT  (0.013) GTA GTG GTG GTG GTG GTG ATT  (0.009) TTT GTG GTG GTG GTG GTG ATT  (0.003) CTT GTG GTG GTG GTG GTG ATT  (0.003) ATT ATG GTG GTG GTG GTG ATT  (0.002) TTC GTG GTG GTG GTG GTG ATT  (0.002) CTC GTG GTG GTG GTG GTG ATT  (0.001) ACT GTG GTG GTG GTG GTG ATT  (0.001) CTG GTG GTG GTG GTG GTG ATT  (0.001)  (total  0.986)
 132       1  CAA (Q) CAA (Q) ATG (M) ATG (M) ATG (M) ATG (M) ATG (M) ATG (M) : CAA ATG ATG ATG ATG ATG CAA  (0.458) CAG ATG ATG ATG ATG ATG CAA  (0.431) AAG ATG ATG ATG ATG ATG CAA  (0.022) AAA ATG ATG ATG ATG ATG CAA  (0.020) CTG ATG ATG ATG ATG ATG CAA  (0.014) CTA ATG ATG ATG ATG ATG CAA  (0.014) GAG ATG ATG ATG ATG ATG CAA  (0.006) GAA ATG ATG ATG ATG ATG CAA  (0.005) TTG ATG ATG ATG ATG ATG CAA  (0.003) TTA ATG ATG ATG ATG ATG CAA  (0.002) CAC ATG ATG ATG ATG ATG CAA  (0.002) CAT ATG ATG ATG ATG ATG CAA  (0.002) CAA AAG ATG ATG ATG ATG CAA  (0.002) CTC ATG ATG ATG ATG ATG CAA  (0.001) CTT ATG ATG ATG ATG ATG CAA  (0.001) CCG ATG ATG ATG ATG ATG CAA  (0.001) CGG ATG ATG ATG ATG ATG CAA  (0.001) CAG AAG ATG ATG ATG ATG CAA  (0.001) CCA ATG ATG ATG ATG ATG CAA  (0.001) CAA CTG ATG ATG ATG ATG CAA  (0.001) CGA ATG ATG ATG ATG ATG CAA  (0.001)  (total  0.991)
 133       1  CAA (Q) CAA (Q) CAG (Q) CAG (Q) CAA (Q) CAA (Q) CAA (Q) CAA (Q) : CAA CAA CAA CAA CAA CAG CAA  (0.805) CAA CAG CAA CAA CAA CAG CAA  (0.070) CAG CAA CAA CAA CAA CAG CAA  (0.056) CAG CAG CAA CAA CAA CAG CAA  (0.052) CAA CAA CAA CAA CAA CAA CAA  (0.008) CAA CAG CAG CAA CAA CAG CAA  (0.004) CAG CAG CAG CAA CAA CAG CAA  (0.003) CAG CAA CAA CAA CAA CAA CAA  (0.001)  (total  0.997)
 134       1  CAA (Q) CAA (Q) CGG (R) CGA (R) AAA (K) CAA (Q) CAA (Q) CAA (Q) : CAA CAA CAA CAA CAA CGA CAA  (0.795) CAA CGA CAA CAA CAA CGA CAA  (0.118) CAG CAA CAA CAA CAA CGA CAA  (0.055) CGA CGA CAA CAA CAA CGA CAA  (0.008) CAG CGA CAA CAA CAA CGA CAA  (0.007) CAA CAA CAA CAA CAA CGG CAA  (0.004) CAA CAA AAA CAA CAA CGA CAA  (0.003) CAG CAG CAA CAA CAA CGG CAA  (0.000)  (total  0.991)
 135       1  CAA (Q) CAA (Q) CGG (R) CGG (R) AGG (R) AGC (S) AAC (N) AGC (S) : CAG CGG AGG AGC AGC CGG CAA  (0.365) CAA CGG AGG AGC AGC CGG CAA  (0.329) CAG AGG AGG AGC AGC CGG CAA  (0.111) CAA AGG AGG AGC AGC CGG CAA  (0.099) CGG CGG AGG AGC AGC CGG CAA  (0.014) CAG CGG CGG AGC AGC CGG CAA  (0.010) CGA CGG AGG AGC AGC CGG CAA  (0.010) CAA CGG CGG AGC AGC CGG CAA  (0.009) AAG AGG AGG AGC AGC CGG CAA  (0.007) AAA AGG AGG AGC AGC CGG CAA  (0.006) CAG CGG AGC AGC AGC CGG CAA  (0.004) CAA CGG AGC AGC AGC CGG CAA  (0.004) CGG AGG AGG AGC AGC CGG CAA  (0.003) CGA AGG AGG AGC AGC CGG CAA  (0.002) AGG AGG AGG AGC AGC CGG CAA  (0.001) GAG AGG AGG AGC AGC CGG CAA  (0.001) CAC CGG AGG AGC AGC CGG CAA  (0.001)  (total  0.974)
 136       1  CAA (Q) CAA (Q) GAT (D) GAT (D) GAT (D) GAT (D) GAT (D) GAT (D) : CAA GAT GAT GAT GAT GAT CAA  (0.670) CAG GAT GAT GAT GAT GAT CAA  (0.214) CAT GAT GAT GAT GAT GAT CAA  (0.034) GAA GAT GAT GAT GAT GAT CAA  (0.032) CAC GAT GAT GAT GAT GAT CAA  (0.015) GAG GAT GAT GAT GAT GAT CAA  (0.013) AAA GAT GAT GAT GAT GAT CAA  (0.006) AAG GAT GAT GAT GAT GAT CAA  (0.003) GAT GAT GAT GAT GAT GAT CAA  (0.002) CAA CAT GAT GAT GAT GAT CAA  (0.001) CAA GAA GAT GAT GAT GAT CAA  (0.001)  (total  0.992)
 137       1  CAA (Q) CAA (Q) GGC (G) GGC (G) GGT (G) --- (-) GGC (G) GGC (G) : CAA GGC GGC GGC GGC GGC CAA  (0.593) CAG GGC GGC GGC GGC GGC CAA  (0.222) GAA GGC GGC GGC GGC GGC CAA  (0.043) CAC GGC GGC GGC GGC GGC CAA  (0.036) GAG GGC GGC GGC GGC GGC CAA  (0.020) CAT GGC GGC GGC GGC GGC CAA  (0.012) CGA GGC GGC GGC GGC GGC CAA  (0.012) CAA GGT GGT GGC GGC GGC CAA  (0.009) AAA GGC GGC GGC GGC GGC CAA  (0.006) CGC GGC GGC GGC GGC GGC CAA  (0.005) CGG GGC GGC GGC GGC GGC CAA  (0.004) CAG GGT GGT GGC GGC GGC CAA  (0.003) AAG GGC GGC GGC GGC GGC CAA  (0.003) CAA GGC GGT GGC GGC GGC CAA  (0.003) GAC GGC GGC GGC GGC GGC CAA  (0.003) CTA GGC GGC GGC GGC GGC CAA  (0.003) CTC GGC GGC GGC GGC GGC CAA  (0.002) CTG GGC GGC GGC GGC GGC CAA  (0.001) GGA GGC GGC GGC GGC GGC CAA  (0.001) CAA GAC GGC GGC GGC GGC CAA  (0.001) CAG GGC GGT GGC GGC GGC CAA  (0.001) GAT GGC GGC GGC GGC GGC CAA  (0.001) CGT GGC GGC GGC GGC GGC CAA  (0.001)  (total  0.985)
 138       1  CAC (H) CAC (H) AAC (N) AAC (N) AAT (N) AAC (N) AAC (N) AAC (N) : CAC AAC AAC AAC AAC AAC CAC  (0.803) CAT AAC AAC AAC AAC AAC CAC  (0.092) AAC AAC AAC AAC AAC AAC CAC  (0.036) CAC AAT AAT AAC AAC AAC CAC  (0.012) TAC AAC AAC AAC AAC AAC CAC  (0.010) CAC AAC AAT AAC AAC AAC CAC  (0.010) GAC AAC AAC AAC AAC AAC CAC  (0.009) CAT AAT AAT AAC AAC AAC CAC  (0.007) AAT AAC AAC AAC AAC AAC CAC  (0.006) TAT AAC AAC AAC AAC AAC CAC  (0.001) CAC CAC AAC AAC AAC AAC CAC  (0.001) GAT AAC AAC AAC AAC AAC CAC  (0.001) CAT AAC AAT AAC AAC AAC CAC  (0.001) CAG AAC AAC AAC AAC AAC CAC  (0.001)  (total  0.992)
 139       1  CAC (H) CAC (H) CAA (Q) CAA (Q) CAA (Q) CAA (Q) CAA (Q) CAA (Q) : CAC CAA CAA CAA CAA CAA CAC  (0.734) CAT CAA CAA CAA CAA CAA CAC  (0.192) CAA CAA CAA CAA CAA CAA CAC  (0.050) CAG CAA CAA CAA CAA CAA CAC  (0.018) TAC CAA CAA CAA CAA CAA CAC  (0.001) GAC CAA CAA CAA CAA CAA CAC  (0.001)  (total  0.995)
 140       2  CAC (H) CAC (H) CAC (H) CAC (H) CAC (H) CAC (H) CAC (H) CAC (H) : CAC CAC CAC CAC CAC CAC CAC  (0.905) CAT CAC CAC CAC CAC CAC CAC  (0.088) TAC CAC CAC CAC CAC CAC CAC  (0.002) CAG CAC CAC CAC CAC CAC CAC  (0.001) CGC CAC CAC CAC CAC CAC CAC  (0.001) AAC CAC CAC CAC CAC CAC CAC  (0.001)  (total  0.997)
 141       1  CAC (H) CAC (H) CAG (Q) CAG (Q) CAA (Q) CAG (Q) CAG (Q) CAG (Q) : CAC CAG CAG CAG CAG CAG CAC  (0.710) CAT CAG CAG CAG CAG CAG CAC  (0.186) CAG CAG CAG CAG CAG CAG CAC  (0.050) CAC CAA CAA CAG CAG CAG CAC  (0.018) CAA CAG CAG CAG CAG CAG CAC  (0.013) CAC CAG CAA CAG CAG CAG CAC  (0.006) CAT CAA CAA CAG CAG CAG CAC  (0.005) CAT CAG CAA CAG CAG CAG CAC  (0.002) CAA CAA CAA CAG CAG CAG CAC  (0.001) TAC CAG CAG CAG CAG CAG CAC  (0.001)  (total  0.991)
 142       1  CAC (H) CAC (H) TCG (S) TCA (S) TCC (S) TCC (S) TCC (S) TCC (S) : CAC TCC TCC TCC TCC TCA CAC  (0.573) CAC TCC TCC TCC TCC TCG CAC  (0.111) CAC TCC TCC TCC TCC TCC CAC  (0.068) CAT TCC TCC TCC TCC TCA CAC  (0.054) TAC TCC TCC TCC TCC TCA CAC  (0.045) CAC TCA TCC TCC TCC TCA CAC  (0.023) CCC TCC TCC TCC TCC TCA CAC  (0.020) CAT TCC TCC TCC TCC TCG CAC  (0.010) TAC TCC TCC TCC TCC TCG CAC  (0.009) CAT TCC TCC TCC TCC TCC CAC  (0.006) CAT TCA TCC TCC TCC TCA CAC  (0.006) CTC TCC TCC TCC TCC TCA CAC  (0.006) TAT TCC TCC TCC TCC TCA CAC  (0.005) TAC TCC TCC TCC TCC TCC CAC  (0.005) CCC TCC TCC TCC TCC TCG CAC  (0.004) AAC TCC TCC TCC TCC TCA CAC  (0.003) GAC TCC TCC TCC TCC TCA CAC  (0.003) CCC TCC TCC TCC TCC TCC CAC  (0.002) TAC TCA TCC TCC TCC TCA CAC  (0.002) CGC TCC TCC TCC TCC TCA CAC  (0.002) TCC TCC TCC TCC TCC TCA CAC  (0.002) CCC TCA TCC TCC TCC TCA CAC  (0.001) CCT TCC TCC TCC TCC TCA CAC  (0.001) CTC TCC TCC TCC TCC TCG CAC  (0.001) TAT TCC TCC TCC TCC TCG CAC  (0.001) CTT TCC TCC TCC TCC TCA CAC  (0.001)  (total  0.963)
 143       1  CAG (Q) CAA (Q) CAG (Q) CAA (Q) CAG (Q) --- (-) CAA (Q) CAA (Q) : CAA CAA CAA CAA CAA CAA CAA  (0.646) CAG CAA CAA CAA CAA CAA CAG  (0.137) CAA CAA CAA CAA CAA CAA CAG  (0.096) CAG CAA CAA CAA CAA CAA CAA  (0.045) CAG CAG CAG CAA CAA CAG CAG  (0.026) CAA CAG CAG CAA CAA CAG CAA  (0.012) CAG CAG CAG CAA CAA CAG CAA  (0.009) CAG CAG CAG CAA CAA CAA CAG  (0.005) CAA CAA CAG CAA CAA CAA CAA  (0.003) CAA CAA CAA CAA CAA CAG CAA  (0.003) CAG CAG CAG CAA CAA CAA CAA  (0.002) CAA CAG CAG CAA CAA CAG CAG  (0.002) CAG CAG CAG CAG CAA CAG CAG  (0.001) CAA CAA CAG CAA CAA CAA CAG  (0.001)  (total  0.988)
 144       1  CAG (Q) CAG (Q) CAA (Q) --- (-) CAA (Q) --- (-) CAA (Q) CAA (Q) : CAG CAA CAA CAA CAA CAA CAG  (0.584) CAA CAA CAA CAA CAA CAA CAG  (0.409) CAC CAA CAA CAA CAA CAA CAG  (0.001) CAT CAA CAA CAA CAA CAA CAG  (0.001) CAG CAA CAA CAA CAA CAG CAG  (0.001) CAG CAG CAA CAA CAA CAG CAG  (0.001)  (total  0.996)
 145       1  CAG (Q) CAG (Q) CAA (Q) CAA (Q) CAA (Q) CAA (Q) CAA (Q) CAA (Q) : CAG CAA CAA CAA CAA CAA CAG  (0.585) CAA CAA CAA CAA CAA CAA CAG  (0.410) CAC CAA CAA CAA CAA CAA CAG  (0.001) CAT CAA CAA CAA CAA CAA CAG  (0.001) CAG CAG CAA CAA CAA CAA CAG  (0.001) AAG CAA CAA CAA CAA CAA CAG  (0.000)  (total  0.998)
 146       4  CAG (Q) CAG (Q) CAG (Q) CAG (Q) CAG (Q) CAG (Q) CAG (Q) CAG (Q) : CAG CAG CAG CAG CAG CAG CAG  (0.934) CAA CAG CAG CAG CAG CAG CAG  (0.061) AAG CAG CAG CAG CAG CAG CAG  (0.001) GAG CAG CAG CAG CAG CAG CAG  (0.001) CGG CAG CAG CAG CAG CAG CAG  (0.001) CAC CAG CAG CAG CAG CAG CAG  (0.001)  (total  0.998)
 147       1  CAG (Q) CAG (Q) GTA (V) GTA (V) ATA (I) GTA (V) GTA (V) GTA (V) : CAG GTA GTA GTA GTA GTA CAG  (0.648) CAA GTA GTA GTA GTA GTA CAG  (0.182) GAG GTA GTA GTA GTA GTA CAG  (0.042) CTG GTA GTA GTA GTA GTA CAG  (0.027) GAA GTA GTA GTA GTA GTA CAG  (0.014) CAG GTA ATA GTA GTA GTA CAG  (0.011) AAG GTA GTA GTA GTA GTA CAG  (0.009) CTA GTA GTA GTA GTA GTA CAG  (0.008) CAG ATA ATA GTA GTA GTA CAG  (0.007) TTG GTA GTA GTA GTA GTA CAG  (0.007) CAA GTA ATA GTA GTA GTA CAG  (0.003) AAA GTA GTA GTA GTA GTA CAG  (0.003) CCG GTA GTA GTA GTA GTA CAG  (0.003) CAC GTA GTA GTA GTA GTA CAG  (0.003) CAA ATA ATA GTA GTA GTA CAG  (0.003) CTC GTA GTA GTA GTA GTA CAG  (0.003) CAT GTA GTA GTA GTA GTA CAG  (0.003) CTT GTA GTA GTA GTA GTA CAG  (0.002) CAG GTG GTA GTA GTA GTA CAG  (0.002) TTA GTA GTA GTA GTA GTA CAG  (0.002) GTG GTA GTA GTA GTA GTA CAG  (0.002) CGG GTA GTA GTA GTA GTA CAG  (0.002) GTA GTA GTA GTA GTA GTA CAG  (0.001)  (total  0.985)
 148       1  CAG (Q) CAG (Q) TCG (S) TCA (S) TCG (S) TCG (S) TCG (S) TCG (S) : CAG TCG TCG TCG TCG TCG CAG  (0.690) CAG TCG TCG TCG TCG TCA CAG  (0.121) CCG TCG TCG TCG TCG TCG CAG  (0.052) CAA TCG TCG TCG TCG TCG CAG  (0.030) CTG TCG TCG TCG TCG TCG CAG  (0.020) TTG TCG TCG TCG TCG TCG CAG  (0.014) CAG TCA TCG TCG TCG TCA CAG  (0.011) CCG TCG TCG TCG TCG TCA CAG  (0.009) CAA TCG TCG TCG TCG TCA CAG  (0.005) CGG TCG TCG TCG TCG TCG CAG  (0.005) CAA TCA TCG TCG TCG TCA CAG  (0.005) AAG TCG TCG TCG TCG TCG CAG  (0.004) GAG TCG TCG TCG TCG TCG CAG  (0.004) CTG TCG TCG TCG TCG TCA CAG  (0.003) TTG TCG TCG TCG TCG TCA CAG  (0.002) CAG CCG TCG TCG TCG TCG CAG  (0.002) TCG TCG TCG TCG TCG TCG CAG  (0.002) CCA TCG TCG TCG TCG TCG CAG  (0.002) CTA TCG TCG TCG TCG TCG CAG  (0.001) CAC TCG TCG TCG TCG TCG CAG  (0.001) CAT TCG TCG TCG TCG TCG CAG  (0.001) TTA TCG TCG TCG TCG TCG CAG  (0.001) CCG TCA TCG TCG TCG TCA CAG  (0.001)  (total  0.985)
 149       1  CAT (H) CAT (H) CAG (Q) CAG (Q) CAC (H) CAG (Q) CAG (Q) CAG (Q) : CAT CAG CAG CAG CAG CAG CAT  (0.712) CAC CAG CAG CAG CAG CAG CAT  (0.190) CAG CAG CAG CAG CAG CAG CAT  (0.050) CAA CAG CAG CAG CAG CAG CAT  (0.013) CAT CAC CAC CAG CAG CAG CAT  (0.010) CAC CAC CAC CAG CAG CAG CAT  (0.007) CAT CAG CAC CAG CAG CAG CAT  (0.005) CAT CAT CAT CAG CAG CAG CAT  (0.001) CAC CAG CAC CAG CAG CAG CAT  (0.001) TAT CAG CAG CAG CAG CAG CAT  (0.001)  (total  0.991)
 150       1  CCA (P) CCA (P) CCG (P) CCG (P) CCG (P) CCG (P) CCG (P) CCG (P) : CCA CCG CCG CCG CCG CCG CCA  (0.547) CCG CCG CCG CCG CCG CCG CCA  (0.377) CCC CCG CCG CCG CCG CCG CCA  (0.037) CCT CCG CCG CCG CCG CCG CCA  (0.036) CCA CCA CCG CCG CCG CCG CCA  (0.001) CTA CCG CCG CCG CCG CCG CCA  (0.000)  (total  0.998)
 151       1  CCA (P) CCA (P) CCG (P) TCA (S) CCA (P) CCA (P) CCA (P) CCA (P) : CCA CCA CCA CCA CCA CCA CCA  (0.893) CCA CCA CCA CCA CCA TCA CCA  (0.047) CCG CCA CCA CCA CCA CCA CCA  (0.026) CCC CCA CCA CCA CCA CCA CCA  (0.010) CCT CCA CCA CCA CCA CCA CCA  (0.010) CCA CCA CCA CCA CCA CCG CCA  (0.004) CCA TCA CCA CCA CCA TCA CCA  (0.004) CCG CCA CCA CCA CCA TCA CCA  (0.001) CCC CCA CCA CCA CCA TCA CCA  (0.001)  (total  0.996)
 152       1  CCA (P) CCA (P) CCT (P) CCA (P) CCT (P) --- (-) CCG (P) CCT (P) : CCA CCT CCT CCT CCT CCT CCA  (0.388) CCT CCT CCT CCT CCT CCT CCA  (0.253) CCA CCA CCT CCT CCT CCA CCA  (0.100) CCG CCT CCT CCT CCT CCT CCA  (0.066) CCC CCT CCT CCT CCT CCT CCA  (0.063) CCA CCT CCT CCT CCT CCA CCA  (0.029) CCT CCT CCT CCT CCT CCA CCA  (0.019) CCA CCA CCA CCG CCG CCA CCA  (0.014) CCT CCT CCT CCG CCG CCT CCA  (0.006) CCG CCT CCT CCT CCT CCA CCA  (0.005) CCC CCT CCT CCT CCT CCA CCA  (0.005) CCG CCA CCT CCT CCT CCA CCA  (0.003) CCG CCG CCG CCG CCG CCA CCA  (0.002) CCC CCT CCT CCG CCG CCT CCA  (0.001) CCC CCA CCT CCT CCT CCA CCA  (0.001) CCT CCA CCT CCT CCT CCA CCA  (0.001) CTT CCT CCT CCT CCT CCT CCA  (0.000)  (total  0.956)
 153       1  CCA (P) CCA (P) TCA (S) TCA (S) CCT (P) CCT (P) CCT (P) CCT (P) : CCA CCA CCT CCT CCT TCA CCA  (0.444) CCA CCT CCT CCT CCT TCA CCA  (0.189) CCT CCT CCT CCT CCT TCA CCA  (0.123) CCA TCA CCT CCT CCT TCA CCA  (0.053) CCG CCT CCT CCT CCT TCA CCA  (0.032) CCC CCT CCT CCT CCT TCA CCA  (0.031) CCA TCT CCT CCT CCT TCA CCA  (0.029) CCT TCT CCT CCT CCT TCA CCA  (0.019) CCG CCA CCT CCT CCT TCA CCA  (0.013) CCG TCT CCT CCT CCT TCA CCA  (0.006) CCC TCT CCT CCT CCT TCA CCA  (0.005) CCC CCA CCT CCT CCT TCA CCA  (0.005) CCT CCA CCT CCT CCT TCA CCA  (0.005) TCA TCA CCT CCT CCT TCA CCA  (0.003) CCG TCA CCT CCT CCT TCA CCA  (0.002) TCA TCT CCT CCT CCT TCA CCA  (0.001) CCC CCC CCT CCT CCT TCA CCA  (0.001) TCT TCT CCT CCT CCT TCA CCA  (0.001)  (total  0.964)
 154       1  CCA (P) TCA (S) CCT (P) CCT (P) CCC (P) CCC (P) CCC (P) CCC (P) : CCA CCC CCC CCC CCC CCT CCA  (0.316) CCC CCC CCC CCC CCC CCT CCA  (0.205) CCA CCT CCC CCC CCC CCT CCA  (0.112) CCT CCT CCC CCC CCC CCT CCA  (0.073) CCG CCC CCC CCC CCC CCT CCA  (0.054) CCT CCC CCC CCC CCC CCT CCA  (0.050) TCA CCC CCC CCC CCC CCT TCA  (0.036) TCC CCC CCC CCC CCC CCT TCA  (0.031) CCG CCT CCC CCC CCC CCT CCA  (0.019) CCC CCT CCC CCC CCC CCT CCA  (0.018) TCA CCT CCC CCC CCC CCT TCA  (0.013) TCT CCT CCC CCC CCC CCT TCA  (0.011) TCG CCC CCC CCC CCC CCT TCA  (0.010) TCT CCC CCC CCC CCC CCT TCA  (0.009) CCA CCT CCT CCC CCC CCT CCA  (0.006) CCA CCA CCC CCC CCC CCT CCA  (0.006) CCT CCT CCT CCC CCC CCT CCA  (0.004) TCG CCT CCC CCC CCC CCT TCA  (0.003) TCC CCT CCC CCC CCC CCT TCA  (0.003) CCC CCC CCC CCC CCC CCT TCA  (0.002) CCA CCC CCC CCC CCC CCT TCA  (0.002) CCC CCC CCC CCC CCC CCC CCA  (0.001) CCG CCT CCT CCC CCC CCT CCA  (0.001) CCC CCT CCT CCC CCC CCT CCA  (0.001) CCG CCG CCC CCC CCC CCT CCA  (0.001)  (total  0.986)
 155       1  CCC (P) CCC (P) CCA (P) CCA (P) CCA (P) CTA (L) CCA (P) CCA (P) : CCC CCA CCA CCA CCA CCA CCC  (0.480) CCA CCA CCA CCA CCA CCA CCC  (0.349) CCT CCA CCA CCA CCA CCA CCC  (0.084) CCG CCA CCA CCA CCA CCA CCC  (0.083) CTC CCA CCA CCA CCA CCA CCC  (0.001) TCC CCA CCA CCA CCA CCA CCC  (0.000)  (total  0.997)
 156       1  CCC (P) CCC (P) CCA (P) CCA (P) CGA (R) CAA (Q) CAA (Q) CAA (Q) : CCC CCA CAA CAA CAA CCA CCC  (0.244) CCA CCA CAA CAA CAA CCA CCC  (0.177) CCC CCA CGA CAA CAA CCA CCC  (0.145) CCA CCA CGA CAA CAA CCA CCC  (0.105) CCC CCA CCA CAA CAA CCA CCC  (0.074) CCA CCA CCA CAA CAA CCA CCC  (0.054) CCT CCA CAA CAA CAA CCA CCC  (0.043) CCG CCA CAA CAA CAA CCA CCC  (0.042) CCT CCA CGA CAA CAA CCA CCC  (0.025) CCG CCA CGA CAA CAA CCA CCC  (0.025) CCT CCA CCA CAA CAA CCA CCC  (0.013) CCG CCA CCA CAA CAA CCA CCC  (0.013) CCC CAA CAA CAA CAA CCA CCC  (0.009) CCA CAA CAA CAA CAA CCA CCC  (0.006) CCG CAA CAA CAA CAA CCA CCC  (0.002) CCT CAA CAA CAA CAA CCA CCC  (0.002) CAC CAA CAA CAA CAA CCA CCC  (0.001)  (total  0.979)
 157       1  CCC (P) CCC (P) CCC (P) CCC (P) CCC (P) CCC (P) CCC (P) CCC (P) : CCC CCC CCC CCC CCC CCC CCC  (0.928) CCT CCC CCC CCC CCC CCC CCC  (0.040) CCG CCC CCC CCC CCC CCC CCC  (0.017) CCA CCC CCC CCC CCC CCC CCC  (0.012) CTC CCC CCC CCC CCC CCC CCC  (0.001) TCC CCC CCC CCC CCC CCC CCC  (0.001)  (total  0.998)
 158       1  CCC (P) CCC (P) CCG (P) CCG (P) CCG (P) --- (-) CCG (P) CCG (P) : CCC CCG CCG CCG CCG CCG CCC  (0.497) CCG CCG CCG CCG CCG CCG CCC  (0.350) CCT CCG CCG CCG CCG CCG CCC  (0.087) CCA CCG CCG CCG CCG CCG CCC  (0.063) CTC CCG CCG CCG CCG CCG CCC  (0.001) TCC CCG CCG CCG CCG CCG CCC  (0.000)  (total  0.997)
 159       1  CCG (P) CCG (P) CTA (L) CCA (P) CCA (P) --- (-) CCA (P) CCA (P) : CCG CCA CCA CCA CCA CCA CCG  (0.532) CCA CCA CCA CCA CCA CCA CCG  (0.391) CCC CCA CCA CCA CCA CCA CCG  (0.037) CCT CCA CCA CCA CCA CCA CCG  (0.036) CCG CCA CCA CCA CCA CTA CCG  (0.001) CCA CCA CCA CCA CCA CTA CCG  (0.000)  (total  0.997)
 160       1  CCT (P) CCG (P) CAA (Q) CAA (Q) CAA (Q) --- (-) CAA (Q) CAA (Q) : CCG CAA CAA CAA CAA CAA CCG  (0.409) CCA CAA CAA CAA CAA CAA CCG  (0.178) CCT CAA CAA CAA CAA CAA CCT  (0.133) CCA CAA CAA CAA CAA CAA CCT  (0.088) CAG CAA CAA CAA CAA CAA CCG  (0.036) CCG CAA CAA CAA CAA CAA CCT  (0.035) CCC CAA CAA CAA CAA CAA CCT  (0.024) CCC CAA CAA CAA CAA CAA CCG  (0.019) CAA CAA CAA CAA CAA CAA CCG  (0.019) CCT CAA CAA CAA CAA CAA CCG  (0.018) CAT CAA CAA CAA CAA CAA CCT  (0.008) CCA CAA CAA CAA CAA CAA CCA  (0.007) CTG CAA CAA CAA CAA CAA CCG  (0.004) CAA CAA CAA CAA CAA CAA CCT  (0.003) CTT CAA CAA CAA CAA CAA CCT  (0.002) CAC CAA CAA CAA CAA CAA CCT  (0.002) CAG CAA CAA CAA CAA CAA CCT  (0.002) CTA CAA CAA CAA CAA CAA CCG  (0.002) CGG CAA CAA CAA CAA CAA CCG  (0.002) CCC CAA CAA CAA CAA CAA CCC  (0.001) CTA CAA CAA CAA CAA CAA CCT  (0.001)  (total  0.989)
 161       1  CCT (P) CCT (P) --- (-) --- (-) --- (-) --- (-) --- (-) --- (-) : CCT CCT CCT CCT CCT CCT CCT  (0.191) CCT CCC CCC CCC CCC CCC CCT  (0.047) CCC CCC CCC CCC CCC CCC CCT  (0.034) CCT CCG CCG CCG CCG CCG CCT  (0.031) CCT CTT CTT CTT CTT CTT CCT  (0.026) CCG CCG CCG CCG CCG CCG CCT  (0.022) CCA CCA CCA CCA CCA CCA CCT  (0.017) CCC CCT CCT CCT CCT CCT CCT  (0.008) CCC CCG CCG CCG CCG CCG CCT  (0.005) CCC CTC CTC CTC CTC CTC CCT  (0.005) CCG CCA CCA CCA CCA CCA CCT  (0.004) CCA CCG CCG CCG CCG CCG CCT  (0.004) CCG CCC CCC CCC CCC CCC CCT  (0.003) CCG CCT CCT CCT CCT CCT CCT  (0.003) CCA CCC CCC CCC CCC CCC CCT  (0.002) CCA CCT CCT CCT CCT CCT CCT  (0.002) TCT TCT TCT TCT TCT TCT CCT  (0.001) CTT CTT CTT CTT CTT CTT CCT  (0.001) CAT CAT CAT CAT CAT CAT CCT  (0.001)  (total  0.409)
 162       1  CCT (P) CCT (P) TAC (Y) TAC (Y) GTC (V) GTC (V) GTC (V) GTC (V) : CCT TTC GTC GTC GTC TAC CCT  (0.206) CCT TAC GTC GTC GTC TAC CCT  (0.135) CCT GTC GTC GTC GTC TAC CCT  (0.093) CCC TTC GTC GTC GTC TAC CCT  (0.087) CCC TAC GTC GTC GTC TAC CCT  (0.068) CCT GAC GTC GTC GTC TAC CCT  (0.061) CCC GTC GTC GTC GTC TAC CCT  (0.036) CCC GAC GTC GTC GTC TAC CCT  (0.029) CCG TTC GTC GTC GTC TAC CCT  (0.014) CTT TTC GTC GTC GTC TAC CCT  (0.014) CAT TAC GTC GTC GTC TAC CCT  (0.009) TCT TTC GTC GTC GTC TAC CCT  (0.009) CCG GTC GTC GTC GTC TAC CCT  (0.007) CCA TTC GTC GTC GTC TAC CCT  (0.007) TCT TAC GTC GTC GTC TAC CCT  (0.007) CTC TTC GTC GTC GTC TAC CCT  (0.007) CTT GTC GTC GTC GTC TAC CCT  (0.006) CCG TAC GTC GTC GTC TAC CCT  (0.005) CAC TAC GTC GTC GTC TAC CCT  (0.005) TCC TTC GTC GTC GTC TAC CCT  (0.004) CAT GAC GTC GTC GTC TAC CCT  (0.004) TCC TAC GTC GTC GTC TAC CCT  (0.004) GCT GTC GTC GTC GTC TAC CCT  (0.004) CCA GTC GTC GTC GTC TAC CCT  (0.004) CCG GAC GTC GTC GTC TAC CCT  (0.003) CCA TAC GTC GTC GTC TAC CCT  (0.003) GCT GAC GTC GTC GTC TAC CCT  (0.003) CTC GTC GTC GTC GTC TAC CCT  (0.003) CTT TAC GTC GTC GTC TAC CCT  (0.002) CAC GAC GTC GTC GTC TAC CCT  (0.002) CCA GAC GTC GTC GTC TAC CCT  (0.002) CTG TTC GTC GTC GTC TAC CCT  (0.002) GCC GTC GTC GTC GTC TAC CCT  (0.002) GCC GAC GTC GTC GTC TAC CCT  (0.001) CTC TAC GTC GTC GTC TAC CCT  (0.001) CTT GAC GTC GTC GTC TAC CCT  (0.001) CTA TTC GTC GTC GTC TAC CCT  (0.001)  (total  0.853)
 163       1  CGA (R) CGA (R) --- (-) --- (-) --- (-) --- (-) --- (-) --- (-) : CGA CGA CGA CGA CGA CGA CGA  (0.310) CGA CGG CGG CGG CGG CGG CGA  (0.045) CGG CGG CGG CGG CGG CGG CGA  (0.029) CGA CAA CAA CAA CAA CAA CGA  (0.029) CGA CGC CGC CGC CGC CGC CGA  (0.029) CGC CGC CGC CGC CGC CGC CGA  (0.019) CGT CGT CGT CGT CGT CGT CGA  (0.019) AGA AGA AGA AGA AGA AGA CGA  (0.018) CGG CAG CAG CAG CAG CAG CGA  (0.005) CGG CGA CGA CGA CGA CGA CGA  (0.004) AGA AGG AGG AGG AGG AGG CGA  (0.004) CGG AGG AGG AGG AGG AGG CGA  (0.004) CGC CGT CGT CGT CGT CGT CGA  (0.003) CGT CGC CGC CGC CGC CGC CGA  (0.003) AGG AGG AGG AGG AGG AGG CGA  (0.003) CGC CAC CAC CAC CAC CAC CGA  (0.002) CGT CAT CAT CAT CAT CAT CGA  (0.002) AGA AAA AAA AAA AAA AAA CGA  (0.002) CGC CGG CGG CGG CGG CGG CGA  (0.002) CGT CGG CGG CGG CGG CGG CGA  (0.002) CAA CAA CAA CAA CAA CAA CGA  (0.002) AGA ATA ATA ATA ATA ATA CGA  (0.001) CAA CAG CAG CAG CAG CAG CGA  (0.001)  (total  0.539)
 164       1  CGA (R) GGT (G) ACT (T) ACT (T) ACT (T) ACT (T) ACT (T) ACT (T) : GGT ACT ACT ACT ACT ACT GGT  (0.418) CGT ACT ACT ACT ACT ACT CGT  (0.205) GGA ACT ACT ACT ACT ACT GGA  (0.051) GGT ACT ACT ACT ACT ACT GGA  (0.037) GGC ACT ACT ACT ACT ACT GGT  (0.026) CGA ACT ACT ACT ACT ACT CGA  (0.023) AGT ACT ACT ACT ACT ACT GGT  (0.022) AGA ACT ACT ACT ACT ACT CGA  (0.020) GCT ACT ACT ACT ACT ACT GGT  (0.020) GGC ACT ACT ACT ACT ACT GGA  (0.013) GGG ACT ACT ACT ACT ACT GGA  (0.013) CGT ACT ACT ACT ACT ACT CGA  (0.012) AGT ACT ACT ACT ACT ACT AGT  (0.011) AGT ACT ACT ACT ACT ACT CGT  (0.010) GGG ACT ACT ACT ACT ACT GGT  (0.010) CCT ACT ACT ACT ACT ACT CGT  (0.009) CGC ACT ACT ACT ACT ACT CGT  (0.007) GAT ACT ACT ACT ACT ACT GGT  (0.007) GTT ACT ACT ACT ACT ACT GGT  (0.006) GGA ACT ACT ACT ACT ACT GGT  (0.005) AGG ACT ACT ACT ACT ACT CGA  (0.004) CGG ACT ACT ACT ACT ACT CGA  (0.004) CGC ACT ACT ACT ACT ACT CGA  (0.003) CGG ACT ACT ACT ACT ACT CGT  (0.003) CAT ACT ACT ACT ACT ACT CGT  (0.003) CTT ACT ACT ACT ACT ACT CGT  (0.003) GCA ACT ACT ACT ACT ACT GGA  (0.002) GCT ACT ACT ACT ACT ACT GGA  (0.002) GCC ACT ACT ACT ACT ACT GGT  (0.002) AGA ACT ACT ACT ACT ACT GGA  (0.002) AGG ACT ACT ACT ACT ACT CGT  (0.002) AGA ACT ACT ACT ACT ACT AGA  (0.002) CGA ACT ACT ACT ACT ACT CGT  (0.001) TGT ACT ACT ACT ACT ACT CGT  (0.001) AGC ACT ACT ACT ACT ACT GGT  (0.001) GGT ACT ACT ACT ACT ACT CGT  (0.001) GTC ACT ACT ACT ACT ACT GGT  (0.001) GTA ACT ACT ACT ACT ACT GGA  (0.001) GGC ACT ACT ACT ACT ACT GGC  (0.001) ACT ACT ACT ACT ACT ACT GGT  (0.001) AGT ACT ACT ACT ACT ACT GGA  (0.001)  (total  0.968)
 165       1  CGC (R) CGC (R) GGT (G) GGT (G) GGT (G) GTT (V) GTT (V) GTT (V) : CGC GGT GGT GTT GTT GGT CGC  (0.558) CGT GGT GGT GTT GTT GGT CGC  (0.316) GGC GGT GGT GTT GTT GGT CGC  (0.032) CGG GGT GGT GTT GTT GGT CGC  (0.024) GGT GGT GGT GTT GTT GGT CGC  (0.019) CGA GGT GGT GTT GTT GGT CGC  (0.015) CGC GGT GTT GTT GTT GGT CGC  (0.006) AGC GGT GGT GTT GTT GGT CGC  (0.004) CGT GGT GTT GTT GTT GGT CGC  (0.004) TGC GGT GGT GTT GTT GGT CGC  (0.004) AGT GGT GGT GTT GTT GGT CGC  (0.002) TGT GGT GGT GTT GTT GGT CGC  (0.002) GGG GGT GGT GTT GTT GGT CGC  (0.002) AGG GGT GGT GTT GTT GGT CGC  (0.002) CAC GGT GGT GTT GTT GGT CGC  (0.001) GGA GGT GGT GTT GTT GGT CGC  (0.001) AGA GGT GGT GTT GTT GGT CGC  (0.001)  (total  0.992)
 166       1  CGC (R) CGG (R) AAG (K) AAG (K) AAG (K) AAG (K) AAG (K) AAG (K) : CGG AAG AAG AAG AAG AAG CGG  (0.456) AGG AAG AAG AAG AAG AAG CGG  (0.373) CGC AAG AAG AAG AAG AAG CGC  (0.038) CGG AAG AAG AAG AAG AAG CGC  (0.028) CAG AAG AAG AAG AAG AAG CGG  (0.024) AGG AAG AAG AAG AAG AAG CGC  (0.011) AAG AAG AAG AAG AAG AAG CGG  (0.011) AGA AAG AAG AAG AAG AAG CGG  (0.010) CGA AAG AAG AAG AAG AAG CGG  (0.008) CGT AAG AAG AAG AAG AAG CGC  (0.004) CGA AAG AAG AAG AAG AAG CGC  (0.004) CGC AAG AAG AAG AAG AAG CGG  (0.003) CGT AAG AAG AAG AAG AAG CGG  (0.003) CAC AAG AAG AAG AAG AAG CGC  (0.003) GGG AAG AAG AAG AAG AAG CGG  (0.002) CGG AGG AAG AAG AAG AAG CGG  (0.002) AGA AAG AAG AAG AAG AAG CGC  (0.002) CTG AAG AAG AAG AAG AAG CGG  (0.001) AGC AAG AAG AAG AAG AAG CGC  (0.001) AGG AGG AAG AAG AAG AAG CGG  (0.001) ATG AAG AAG AAG AAG AAG CGG  (0.001) TGG AAG AAG AAG AAG AAG CGG  (0.001) CAA AAG AAG AAG AAG AAG CGG  (0.001) CAG AAG AAG AAG AAG AAG CGC  (0.001)  (total  0.989)
 167       1  CGC (R) CGG (R) CAC (H) CAC (H) CGC (R) --- (-) CGC (R) CGC (R) : CGC CGC CGC CGC CGC CAC CGC  (0.727) CGG CGC CGC CGC CGC CAC CGG  (0.085) CGC CGC CGC CGC CGC CAC CGG  (0.064) CGC CAC CGC CGC CGC CAC CGC  (0.053) CGT CGC CGC CGC CGC CAC CGC  (0.015) CGT CGC CGC CGC CGC CAC CGG  (0.011) CGA CGC CGC CGC CGC CAC CGG  (0.008) CGG CAC CGC CGC CGC CAC CGG  (0.007) CGG CGC CGC CGC CGC CAC CGC  (0.005) CGC CAC CGC CGC CGC CAC CGG  (0.005) CGA CGC CGC CGC CGC CAC CGC  (0.004) CGC CGC CGC CGC CGC CGC CGC  (0.003) CAC CAC CGC CGC CGC CAC CGC  (0.003) CGT CAC CGC CGC CGC CAC CGC  (0.002) CGT CAC CGC CGC CGC CAC CGG  (0.001) CGT CGC CGC CGC CGC CAC CGT  (0.001)  (total  0.992)
 168       1  CGG (R) CGA (R) CGA (R) CGA (R) CGA (R) CGA (R) CGA (R) CGA (R) : CGA CGA CGA CGA CGA CGA CGA  (0.846) CGG CGA CGA CGA CGA CGA CGG  (0.069) CGA CGA CGA CGA CGA CGA CGG  (0.054) CGG CGA CGA CGA CGA CGA CGA  (0.011) CGC CGA CGA CGA CGA CGA CGA  (0.004) CGT CGA CGA CGA CGA CGA CGA  (0.004) AGA CGA CGA CGA CGA CGA CGA  (0.003) CGC CGA CGA CGA CGA CGA CGG  (0.003) CGT CGA CGA CGA CGA CGA CGG  (0.003) AGG CGA CGA CGA CGA CGA CGG  (0.001)  (total  0.999)
 169       1  CGG (R) CGG (R) AAG (K) AAG (K) AAG (K) AAG (K) AAG (K) AAG (K) : CGG AAG AAG AAG AAG AAG CGG  (0.505) AGG AAG AAG AAG AAG AAG CGG  (0.412) CAG AAG AAG AAG AAG AAG CGG  (0.026) AAG AAG AAG AAG AAG AAG CGG  (0.012) AGA AAG AAG AAG AAG AAG CGG  (0.011) CGA AAG AAG AAG AAG AAG CGG  (0.009) CGC AAG AAG AAG AAG AAG CGG  (0.004) CGT AAG AAG AAG AAG AAG CGG  (0.004) GGG AAG AAG AAG AAG AAG CGG  (0.003) CGG AGG AAG AAG AAG AAG CGG  (0.002) CTG AAG AAG AAG AAG AAG CGG  (0.002) AGG AGG AAG AAG AAG AAG CGG  (0.001) ATG AAG AAG AAG AAG AAG CGG  (0.001) TGG AAG AAG AAG AAG AAG CGG  (0.001) CAA AAG AAG AAG AAG AAG CGG  (0.001) CCG AAG AAG AAG AAG AAG CGG  (0.001)  (total  0.994)
 170       1  CGG (R) CGG (R) AGG (R) AGG (R) AGG (R) --- (-) AGG (R) AGG (R) : CGG AGG AGG AGG AGG AGG CGG  (0.570) AGG AGG AGG AGG AGG AGG CGG  (0.401) AGA AGG AGG AGG AGG AGG CGG  (0.009) CGA AGG AGG AGG AGG AGG CGG  (0.008) CGC AGG AGG AGG AGG AGG CGG  (0.003) CGT AGG AGG AGG AGG AGG CGG  (0.003) TGG AGG AGG AGG AGG AGG CGG  (0.002) GGG AGG AGG AGG AGG AGG CGG  (0.002) CAG AGG AGG AGG AGG AGG CGG  (0.001)  (total  0.998)
 171       1  CGG (R) CGG (R) ATG (M) ATG (M) ATG (M) ATG (M) ATG (M) ATG (M) : CGG ATG ATG ATG ATG ATG CGG  (0.524) AGG ATG ATG ATG ATG ATG CGG  (0.389) CTG ATG ATG ATG ATG ATG CGG  (0.017) ATG ATG ATG ATG ATG ATG CGG  (0.010) CGA ATG ATG ATG ATG ATG CGG  (0.009) AGA ATG ATG ATG ATG ATG CGG  (0.008) CGC ATG ATG ATG ATG ATG CGG  (0.006) CGT ATG ATG ATG ATG ATG CGG  (0.005) CAG ATG ATG ATG ATG ATG CGG  (0.005) TTG ATG ATG ATG ATG ATG CGG  (0.004) TGG ATG ATG ATG ATG ATG CGG  (0.003) GGG ATG ATG ATG ATG ATG CGG  (0.003) AAG ATG ATG ATG ATG ATG CGG  (0.003) CCG ATG ATG ATG ATG ATG CGG  (0.002) CGG AGG ATG ATG ATG ATG CGG  (0.002) ACG ATG ATG ATG ATG ATG CGG  (0.001) AGG AGG ATG ATG ATG ATG CGG  (0.001) CTA ATG ATG ATG ATG ATG CGG  (0.001)  (total  0.992)
 172       1  CGT (R) CGT (R) CGC (R) CGC (R) CGC (R) CGC (R) CGC (R) CGC (R) : CGT CGC CGC CGC CGC CGC CGT  (0.559) CGC CGC CGC CGC CGC CGC CGT  (0.397) CGG CGC CGC CGC CGC CGC CGT  (0.023) CGA CGC CGC CGC CGC CGC CGT  (0.018) CAT CGC CGC CGC CGC CGC CGT  (0.001) CAC CGC CGC CGC CGC CGC CGT  (0.000)  (total  0.998)
 173       1  CTA (L) CTA (L) GTG (V) GTG (V) GTG (V) GTG (V) GTG (V) GTG (V) : CTA GTG GTG GTG GTG GTG CTA  (0.302) CTG GTG GTG GTG GTG GTG CTA  (0.235) TTA GTG GTG GTG GTG GTG CTA  (0.126) TTG GTG GTG GTG GTG GTG CTA  (0.119) CTC GTG GTG GTG GTG GTG CTA  (0.079) CTT GTG GTG GTG GTG GTG CTA  (0.077) GTA GTG GTG GTG GTG GTG CTA  (0.015) GTG GTG GTG GTG GTG GTG CTA  (0.013) GTC GTG GTG GTG GTG GTG CTA  (0.005) GTT GTG GTG GTG GTG GTG CTA  (0.005) ATA GTG GTG GTG GTG GTG CTA  (0.004) ATG GTG GTG GTG GTG GTG CTA  (0.004) TTC GTG GTG GTG GTG GTG CTA  (0.001) TTT GTG GTG GTG GTG GTG CTA  (0.001) ATC GTG GTG GTG GTG GTG CTA  (0.001) ATT GTG GTG GTG GTG GTG CTA  (0.001) CTA GTA GTG GTG GTG GTG CTA  (0.001)  (total  0.990)
 174       1  CTA (L) CTA (L) TAT (Y) TAT (Y) TTT (F) TAT (Y) TAT (Y) TAT (Y) : CTT TAT TAT TAT TAT TAT CTA  (0.253) CTA TAT TAT TAT TAT TAT CTA  (0.169) TTA TAT TAT TAT TAT TAT CTA  (0.164) CTC TAT TAT TAT TAT TAT CTA  (0.127) TTG TAT TAT TAT TAT TAT CTA  (0.081) CTG TAT TAT TAT TAT TAT CTA  (0.073) TTT TAT TAT TAT TAT TAT CTA  (0.024) TTC TAT TAT TAT TAT TAT CTA  (0.013) CTA TTT TTT TAT TAT TAT CTA  (0.012) TTA TTT TTT TAT TAT TAT CTA  (0.011) CTT TTT TTT TAT TAT TAT CTA  (0.010) CAT TAT TAT TAT TAT TAT CTA  (0.008) CTC TTT TTT TAT TAT TAT CTA  (0.006) CTG TTT TTT TAT TAT TAT CTA  (0.005) TTG TTT TTT TAT TAT TAT CTA  (0.005) CAC TAT TAT TAT TAT TAT CTA  (0.003) CAA TAT TAT TAT TAT TAT CTA  (0.003) CTT TAT TTT TAT TAT TAT CTA  (0.002) ATT TAT TAT TAT TAT TAT CTA  (0.002) GTT TAT TAT TAT TAT TAT CTA  (0.002) ATA TAT TAT TAT TAT TAT CTA  (0.001) CTA TAT TTT TAT TAT TAT CTA  (0.001) TTA TAT TTT TAT TAT TAT CTA  (0.001) ATC TAT TAT TAT TAT TAT CTA  (0.001) CAG TAT TAT TAT TAT TAT CTA  (0.001) GTA TAT TAT TAT TAT TAT CTA  (0.001) GTC TAT TAT TAT TAT TAT CTA  (0.001) CCT TAT TAT TAT TAT TAT CTA  (0.001) CTC TAT TTT TAT TAT TAT CTA  (0.001) TAT TAT TAT TAT TAT TAT CTA  (0.001)  (total  0.984)
 175       1  CTA (L) CTA (L) TTA (L) TTA (L) TCC (S) TCC (S) TCC (S) TCC (S) : CTA TTA TCC TCC TCC TTA CTA  (0.244) TTA TTA TCC TCC TCC TTA CTA  (0.236) CTA TTC TCC TCC TCC TTA CTA  (0.059) TTA TTC TCC TCC TCC TTA CTA  (0.052) TTG TTA TCC TCC TCC TTA CTA  (0.050) CTC TTC TCC TCC TCC TTA CTA  (0.050) CTG TTA TCC TCC TCC TTA CTA  (0.046) CTT TTC TCC TCC TCC TTA CTA  (0.028) CTG TTC TCC TCC TCC TTA CTA  (0.025) TTG TTC TCC TCC TCC TTA CTA  (0.025) TTA TCA TCC TCC TCC TTA CTA  (0.016) CTC TTA TCC TCC TCC TTA CTA  (0.016) CTT TTA TCC TCC TCC TTA CTA  (0.016) TTA TCC TCC TCC TCC TTA CTA  (0.010) CTA TCA TCC TCC TCC TTA CTA  (0.010) CTA TTG TCC TCC TCC TTA CTA  (0.008) CTC TCC TCC TCC TCC TTA CTA  (0.008) CTG TTG TCC TCC TCC TTA CTA  (0.007) TTG TTG TCC TCC TCC TTA CTA  (0.006) TTG TCC TCC TCC TCC TTA CTA  (0.006) CTG TCC TCC TCC TCC TTA CTA  (0.004) CTT TCC TCC TCC TCC TTA CTA  (0.004) TTC TTC TCC TCC TCC TTA CTA  (0.004) TTT TTC TCC TCC TCC TTA CTA  (0.002) CTC TTG TCC TCC TCC TTA CTA  (0.001) CTT TTG TCC TCC TCC TTA CTA  (0.001) TTC TCC TCC TCC TCC TTA CTA  (0.001)  (total  0.934)
 176       1  CTA (L) CTA (L) TTG (L) TTG (L) TTG (L) TTG (L) TTG (L) TTG (L) : CTA TTG TTG TTG TTG TTG CTA  (0.263) TTA TTG TTG TTG TTG TTG CTA  (0.235) CTG TTG TTG TTG TTG TTG CTA  (0.210) TTG TTG TTG TTG TTG TTG CTA  (0.193) CTC TTG TTG TTG TTG TTG CTA  (0.043) CTT TTG TTG TTG TTG TTG CTA  (0.042) TTC TTG TTG TTG TTG TTG CTA  (0.001) TTT TTG TTG TTG TTG TTG CTA  (0.001) GTG TTG TTG TTG TTG TTG CTA  (0.001)  (total  0.989)
 177       1  CTC (L) CTC (L) ACT (T) ACT (T) ATT (I) ACT (T) ACT (T) ACT (T) : CTC ACT ACT ACT ACT ACT CTC  (0.403) CTT ACT ACT ACT ACT ACT CTC  (0.307) CTG ACT ACT ACT ACT ACT CTC  (0.054) CTA ACT ACT ACT ACT ACT CTC  (0.035) ATC ACT ACT ACT ACT ACT CTC  (0.034) ATT ACT ACT ACT ACT ACT CTC  (0.029) CTC ATT ATT ACT ACT ACT CTC  (0.016) TTG ACT ACT ACT ACT ACT CTC  (0.013) CCC ACT ACT ACT ACT ACT CTC  (0.011) CTT ATT ATT ACT ACT ACT CTC  (0.010) CCT ACT ACT ACT ACT ACT CTC  (0.010) TTC ACT ACT ACT ACT ACT CTC  (0.009) TTT ACT ACT ACT ACT ACT CTC  (0.007) GTC ACT ACT ACT ACT ACT CTC  (0.007) TTA ACT ACT ACT ACT ACT CTC  (0.006) GTT ACT ACT ACT ACT ACT CTC  (0.006) ATA ACT ACT ACT ACT ACT CTC  (0.004) CTC ACT ATT ACT ACT ACT CTC  (0.004) CTT ACT ATT ACT ACT ACT CTC  (0.003) ATG ACT ACT ACT ACT ACT CTC  (0.003) CTG ATT ATT ACT ACT ACT CTC  (0.002) CTA ATT ATT ACT ACT ACT CTC  (0.002) GTG ACT ACT ACT ACT ACT CTC  (0.002) CAC ACT ACT ACT ACT ACT CTC  (0.001) ACC ACT ACT ACT ACT ACT CTC  (0.001) CTC ATT ACT ACT ACT ACT CTC  (0.001) CCG ACT ACT ACT ACT ACT CTC  (0.001) ACT ACT ACT ACT ACT ACT CTC  (0.001) CAT ACT ACT ACT ACT ACT CTC  (0.001) ATC ATT ATT ACT ACT ACT CTC  (0.001)  (total  0.986)
 178       1  CTC (L) CTC (L) CAC (H) CAC (H) CAC (H) --- (-) CAC (H) CAC (H) : CTC CAC CAC CAC CAC CAC CTC  (0.728) CTT CAC CAC CAC CAC CAC CTC  (0.114) CAC CAC CAC CAC CAC CAC CTC  (0.063) CTG CAC CAC CAC CAC CAC CTC  (0.035) CTA CAC CAC CAC CAC CAC CTC  (0.025) CCC CAC CAC CAC CAC CAC CTC  (0.007) CAT CAC CAC CAC CAC CAC CTC  (0.007) CGC CAC CAC CAC CAC CAC CTC  (0.005) TTC CAC CAC CAC CAC CAC CTC  (0.003) TTG CAC CAC CAC CAC CAC CTC  (0.002) ATC CAC CAC CAC CAC CAC CTC  (0.001) GTC CAC CAC CAC CAC CAC CTC  (0.001) TTA CAC CAC CAC CAC CAC CTC  (0.001)  (total  0.993)
 179       3  CTC (L) CTC (L) CTC (L) CTC (L) CTC (L) CTC (L) CTC (L) CTC (L) : CTC CTC CTC CTC CTC CTC CTC  (0.742) CTT CTC CTC CTC CTC CTC CTC  (0.141) CTG CTC CTC CTC CTC CTC CTC  (0.055) CTA CTC CTC CTC CTC CTC CTC  (0.043) TTG CTC CTC CTC CTC CTC CTC  (0.005) TTC CTC CTC CTC CTC CTC CTC  (0.004) TTA CTC CTC CTC CTC CTC CTC  (0.002) CCC CTC CTC CTC CTC CTC CTC  (0.002) ATC CTC CTC CTC CTC CTC CTC  (0.001) GTC CTC CTC CTC CTC CTC CTC  (0.001) TTT CTC CTC CTC CTC CTC CTC  (0.001)  (total  0.995)
 180       1  CTC (L) CTC (L) CTC (L) CTC (L) CTG (L) CTC (L) CTC (L) CTC (L) : CTC CTC CTC CTC CTC CTC CTC  (0.728) CTT CTC CTC CTC CTC CTC CTC  (0.139) CTG CTC CTC CTC CTC CTC CTC  (0.054) CTA CTC CTC CTC CTC CTC CTC  (0.042) TTG CTC CTC CTC CTC CTC CTC  (0.005) CTC CTC CTG CTC CTC CTC CTC  (0.004) CTC CTG CTG CTC CTC CTC CTC  (0.004) TTC CTC CTC CTC CTC CTC CTC  (0.003) CTG CTG CTG CTC CTC CTC CTC  (0.002) TTA CTC CTC CTC CTC CTC CTC  (0.002) CTT CTG CTG CTC CTC CTC CTC  (0.002) CCC CTC CTC CTC CTC CTC CTC  (0.002) ATC CTC CTC CTC CTC CTC CTC  (0.001) GTC CTC CTC CTC CTC CTC CTC  (0.001)  (total  0.988)
 181       1  CTC (L) CTC (L) CTG (L) CTC (L) CTT (L) CTC (L) CTC (L) CTC (L) : CTC CTC CTC CTC CTC CTC CTC  (0.704) CTT CTC CTC CTC CTC CTC CTC  (0.134) CTG CTC CTC CTC CTC CTC CTC  (0.052) CTA CTC CTC CTC CTC CTC CTC  (0.041) CTC CTT CTT CTC CTC CTC CTC  (0.011) CTT CTT CTT CTC CTC CTC CTC  (0.008) CTC CTC CTT CTC CTC CTC CTC  (0.008) TTG CTC CTC CTC CTC CTC CTC  (0.004) CTC CTC CTC CTC CTC CTG CTC  (0.004) TTC CTC CTC CTC CTC CTC CTC  (0.003) TTA CTC CTC CTC CTC CTC CTC  (0.002) CTT CTT CTT CTC CTC CTT CTC  (0.002) CTG CTT CTT CTC CTC CTC CTC  (0.002) CTT CTC CTT CTC CTC CTC CTC  (0.001) CCC CTC CTC CTC CTC CTC CTC  (0.001) CTA CTT CTT CTC CTC CTC CTC  (0.001) ATC CTC CTC CTC CTC CTC CTC  (0.001) GTC CTC CTC CTC CTC CTC CTC  (0.001)  (total  0.981)
 182       1  CTC (L) CTC (L) CTG (L) CTT (L) CTC (L) CTC (L) CTC (L) CTC (L) : CTC CTC CTC CTC CTC CTT CTC  (0.446) CTC CTC CTC CTC CTC CTC CTC  (0.097) CTT CTC CTC CTC CTC CTT CTC  (0.085) CTC CTT CTC CTC CTC CTT CTC  (0.081) CTT CTT CTC CTC CTC CTT CTC  (0.059) CTC CTC CTC CTC CTC CTG CTC  (0.047) CTG CTC CTC CTC CTC CTT CTC  (0.033) CTA CTC CTC CTC CTC CTT CTC  (0.026) CTT CTC CTC CTC CTC CTC CTC  (0.018) CTG CTT CTC CTC CTC CTT CTC  (0.012) CTA CTT CTC CTC CTC CTT CTC  (0.009) CTT CTC CTC CTC CTC CTG CTC  (0.009) CTG CTC CTC CTC CTC CTC CTC  (0.007) CTA CTC CTC CTC CTC CTC CTC  (0.006) CTG CTC CTC CTC CTC CTG CTC  (0.003) TTG CTC CTC CTC CTC CTT CTC  (0.003) CTA CTC CTC CTC CTC CTG CTC  (0.003) TTC CTC CTC CTC CTC CTT CTC  (0.002) TTA CTC CTC CTC CTC CTT CTC  (0.001) TTG CTT CTC CTC CTC CTT CTC  (0.001)  (total  0.947)
 183       1  CTC (L) CTC (L) TTA (L) TTA (L) TTA (L) GTA (V) TTA (L) TTA (L) : CTC TTA TTA TTA TTA TTA CTC  (0.300) CTA TTA TTA TTA TTA TTA CTC  (0.222) CTG TTA TTA TTA TTA TTA CTC  (0.146) CTT TTA TTA TTA TTA TTA CTC  (0.110) TTA TTA TTA TTA TTA TTA CTC  (0.106) TTG TTA TTA TTA TTA TTA CTC  (0.084) TTC TTA TTA TTA TTA TTA CTC  (0.012) TTT TTA TTA TTA TTA TTA CTC  (0.005) ATC TTA TTA TTA TTA TTA CTC  (0.002) GTC TTA TTA TTA TTA TTA CTC  (0.001) ATA TTA TTA TTA TTA TTA CTC  (0.001)  (total  0.990)
 184       1  CTC (L) CTC (L) TTG (L) TTG (L) ATT (I) ATT (I) ATT (I) ATT (I) : CTC TTG ATT ATT ATT TTG CTC  (0.116) CTC TTT ATT ATT ATT TTG CTC  (0.107) CTG TTG ATT ATT ATT TTG CTC  (0.100) CTT TTT ATT ATT ATT TTG CTC  (0.070) CTC ATT ATT ATT ATT TTG CTC  (0.059) TTG TTG ATT ATT ATT TTG CTC  (0.048) CTC ATG ATT ATT ATT TTG CTC  (0.045) CTT TTG ATT ATT ATT TTG CTC  (0.043) CTT ATT ATT ATT ATT TTG CTC  (0.037) CTA TTG ATT ATT ATT TTG CTC  (0.035) CTG ATG ATT ATT ATT TTG CTC  (0.034) CTT CTT ATT ATT ATT TTG CTC  (0.018) CTG TTT ATT ATT ATT TTG CTC  (0.016) TTA TTG ATT ATT ATT TTG CTC  (0.016) CTA TTT ATT ATT ATT TTG CTC  (0.011) CTA ATG ATT ATT ATT TTG CTC  (0.009) TTG ATG ATT ATT ATT TTG CTC  (0.009) TTG TTT ATT ATT ATT TTG CTC  (0.009) TTC TTT ATT ATT ATT TTG CTC  (0.008) CTG CTG ATT ATT ATT TTG CTC  (0.008) CTA ATT ATT ATT ATT TTG CTC  (0.006) TTT TTT ATT ATT ATT TTG CTC  (0.005) TTA TTT ATT ATT ATT TTG CTC  (0.005) TTC TTG ATT ATT ATT TTG CTC  (0.004) ATC ATT ATT ATT ATT TTG CTC  (0.003) ATT ATT ATT ATT ATT TTG CTC  (0.002) TTA ATG ATT ATT ATT TTG CTC  (0.002) ATC ATG ATT ATT ATT TTG CTC  (0.002) TTG ATT ATT ATT ATT TTG CTC  (0.002) TTT TTG ATT ATT ATT TTG CTC  (0.002) ATG ATG ATT ATT ATT TTG CTC  (0.001) TTA TTA ATT ATT ATT TTG CTC  (0.001) TTC ATT ATT ATT ATT TTG CTC  (0.001) GTC ATT ATT ATT ATT TTG CTC  (0.001)  (total  0.833)
 185       1  CTG (L) ATG (M) TTC (F) TTC (F) TTC (F) TTT (F) TTT (F) TTT (F) : ATG TTC TTC TTT TTT TTC ATG  (0.199) TTG TTC TTC TTT TTT TTC CTG  (0.166) CTG TTC TTC TTT TTT TTC CTG  (0.146) CTC TTC TTC TTT TTT TTC CTG  (0.110) CTT TTC TTC TTT TTT TTC CTG  (0.061) TTA TTC TTC TTT TTT TTC CTG  (0.044) CTA TTC TTC TTT TTT TTC CTG  (0.037) ATG TTT TTT TTT TTT TTC ATG  (0.025) TTG TTT TTT TTT TTT TTC CTG  (0.021) CTG TTT TTT TTT TTT TTC CTG  (0.018) CTT TTT TTT TTT TTT TTC CTG  (0.013) TTG TTC TTC TTT TTT TTC TTG  (0.011) TTC TTC TTC TTT TTT TTC CTG  (0.009) ATG TTC TTT TTT TTT TTC ATG  (0.009) TTG TTC TTC TTT TTT TTC ATG  (0.008) ATC TTC TTC TTT TTT TTC ATG  (0.008) CTC TTT TTT TTT TTT TTC CTG  (0.008) TTG TTC TTT TTT TTT TTC CTG  (0.007) CTG TTC TTT TTT TTT TTC CTG  (0.007) TTA TTT TTT TTT TTT TTC CTG  (0.006) TTT TTC TTC TTT TTT TTC CTG  (0.005) ATT TTC TTC TTT TTT TTC ATG  (0.005) CTC TTC TTT TTT TTT TTC CTG  (0.005) CTA TTT TTT TTT TTT TTC CTG  (0.005) TTA TTC TTC TTT TTT TTC TTG  (0.004) GTG TTC TTC TTT TTT TTC ATG  (0.004) ATA TTC TTC TTT TTT TTC ATG  (0.003) CTT TTC TTT TTT TTT TTC CTG  (0.003) CTG TTC TTC TTT TTT TTC ATG  (0.003) TTA TTC TTT TTT TTT TTC CTG  (0.002) CTA TTC TTT TTT TTT TTC CTG  (0.002) CTG TTC TTC TTT TTT TTC TTG  (0.002) GTC TTC TTC TTT TTT TTC ATG  (0.001) TTG TTT TTT TTT TTT TTC TTG  (0.001) ATG TTC TTC TTT TTT TTC CTG  (0.001) TTA TTC TTC TTT TTT TTC ATG  (0.001) GTG TTC TTC TTT TTT TTC CTG  (0.001) GTG TTC TTC TTT TTT TTC GTG  (0.001) TTT TTT TTT TTT TTT TTC CTG  (0.001) GTC TTC TTC TTT TTT TTC GTG  (0.001) TTG TTT TTT TTT TTT TTC ATG  (0.001) ATT TTT TTT TTT TTT TTC ATG  (0.001)  (total  0.966)
 186       1  CTG (L) CTA (L) TTG (L) TTG (L) TTG (L) TTG (L) TTG (L) TTA (L) : TTG TTG TTG TTG TTG TTG CTG  (0.213) CTG TTG TTG TTG TTG TTG CTG  (0.202) CTA TTG TTG TTG TTG TTG CTA  (0.127) TTA TTG TTG TTG TTG TTG CTA  (0.114) CTG TTG TTG TTG TTG TTG CTA  (0.102) TTG TTG TTG TTG TTG TTG CTA  (0.093) TTA TTG TTG TTG TTG TTG CTG  (0.033) CTA TTG TTG TTG TTG TTG CTG  (0.027) CTC TTG TTG TTG TTG TTG CTA  (0.021) CTT TTG TTG TTG TTG TTG CTA  (0.020) CTC TTG TTG TTG TTG TTG CTG  (0.015) CTT TTG TTG TTG TTG TTG CTG  (0.015) ATG TTG TTG TTG TTG TTG CTG  (0.002) GTG TTG TTG TTG TTG TTG CTG  (0.001) TTC TTG TTG TTG TTG TTG CTA  (0.001)  (total  0.984)
 187       1  CTG (L) CTG (L) ACC (T) ACC (T) TTA (L) TTA (L) TTA (L) TTA (L) : TTG TTA TTA TTA TTA ACC CTG  (0.122) CTG TTA TTA TTA TTA ACC CTG  (0.097) TTA TTA TTA TTA TTA ACC CTG  (0.072) CTA TTA TTA TTA TTA ACC CTG  (0.055) TTG TTC TTA TTA TTA ACC CTG  (0.051) CTG ATA TTA TTA TTA ACC CTG  (0.050) CTG TTC TTA TTA TTA ACC CTG  (0.045) CTC TTC TTA TTA TTA ACC CTG  (0.034) CTA ATA TTA TTA TTA ACC CTG  (0.032) CTG ATC TTA TTA TTA ACC CTG  (0.031) TTG ATA TTA TTA TTA ACC CTG  (0.030) CTC ATC TTA TTA TTA ACC CTG  (0.027) CTT TTC TTA TTA TTA ACC CTG  (0.019) TTA ATA TTA TTA TTA ACC CTG  (0.017) CTT ATC TTA TTA TTA ACC CTG  (0.015) TTG ATC TTA TTA TTA ACC CTG  (0.015) CTC ATA TTA TTA TTA ACC CTG  (0.014) CTT ATA TTA TTA TTA ACC CTG  (0.014) TTA TTC TTA TTA TTA ACC CTG  (0.014) CTC TTA TTA TTA TTA ACC CTG  (0.013) CTT TTA TTA TTA TTA ACC CTG  (0.013) CTA TTC TTA TTA TTA ACC CTG  (0.011) CTA ATC TTA TTA TTA ACC CTG  (0.009) TTA TCA TTA TTA TTA ACC CTG  (0.008) ATG ATA TTA TTA TTA ACC CTG  (0.005) TTC TTC TTA TTA TTA ACC CTG  (0.003) ATG ATC TTA TTA TTA ACC CTG  (0.003) TTT TTC TTA TTA TTA ACC CTG  (0.002) ATA ATA TTA TTA TTA ACC CTG  (0.001) GTG ATA TTA TTA TTA ACC CTG  (0.001) ATC ATC TTA TTA TTA ACC CTG  (0.001)  (total  0.822)
 188       1  CTG (L) CTG (L) ATG (M) ATG (M) ATA (I) ATG (M) ATG (M) ATG (M) : CTG ATG ATG ATG ATG ATG CTG  (0.463) TTG ATG ATG ATG ATG ATG CTG  (0.270) ATG ATG ATG ATG ATG ATG CTG  (0.049) CTA ATG ATG ATG ATG ATG CTG  (0.048) CTC ATG ATG ATG ATG ATG CTG  (0.041) CTT ATG ATG ATG ATG ATG CTG  (0.040) TTA ATG ATG ATG ATG ATG CTG  (0.028) CTG ATG ATA ATG ATG ATG CTG  (0.011) GTG ATG ATG ATG ATG ATG CTG  (0.009) TTG ATG ATA ATG ATG ATG CTG  (0.006) CTG ATA ATA ATG ATG ATG CTG  (0.003) CTA ATA ATA ATG ATG ATG CTG  (0.002) TTG ATA ATA ATG ATG ATG CTG  (0.002) ATA ATG ATG ATG ATG ATG CTG  (0.001) ATG ATG ATA ATG ATG ATG CTG  (0.001) ATC ATG ATG ATG ATG ATG CTG  (0.001) CTA ATG ATA ATG ATG ATG CTG  (0.001) GTA ATG ATG ATG ATG ATG CTG  (0.001) TTA ATA ATA ATG ATG ATG CTG  (0.001) ATT ATG ATG ATG ATG ATG CTG  (0.001) GTC ATG ATG ATG ATG ATG CTG  (0.001)  (total  0.982)
 189       2  CTG (L) CTG (L) CTA (L) CTA (L) CTA (L) CTA (L) CTA (L) CTA (L) : CTG CTA CTA CTA CTA CTA CTG  (0.378) CTA CTA CTA CTA CTA CTA CTG  (0.283) TTG CTA CTA CTA CTA CTA CTG  (0.099) CTC CTA CTA CTA CTA CTA CTG  (0.090) CTT CTA CTA CTA CTA CTA CTG  (0.088) TTA CTA CTA CTA CTA CTA CTG  (0.054) ATG CTA CTA CTA CTA CTA CTG  (0.001) GTG CTA CTA CTA CTA CTA CTG  (0.001)  (total  0.993)
 190       1  CTG (L) CTG (L) CTG (L) CTC (L) CTC (L) --- (-) CTC (L) CTC (L) : CTG CTC CTC CTC CTC CTC CTG  (0.341) CTC CTC CTC CTC CTC CTC CTG  (0.304) CTT CTC CTC CTC CTC CTC CTG  (0.154) CTA CTC CTC CTC CTC CTC CTG  (0.101) TTG CTC CTC CTC CTC CTC CTG  (0.064) TTA CTC CTC CTC CTC CTC CTG  (0.014) CTG CTC CTC CTC CTC CTG CTG  (0.002) CTC CTC CTC CTC CTC CTG CTG  (0.002) TTC CTC CTC CTC CTC CTC CTG  (0.002) CTG CTG CTC CTC CTC CTG CTG  (0.002) ATG CTC CTC CTC CTC CTC CTG  (0.001) TTT CTC CTC CTC CTC CTC CTG  (0.001)  (total  0.987)
 191       1  CTG (L) CTG (L) CTG (L) CTG (L) CTG (L) CTG (L) CTG (L) TTG (L) : CTG CTG CTG CTG CTG CTG CTG  (0.572) TTG CTG CTG CTG CTG CTG CTG  (0.169) CTA CTG CTG CTG CTG CTG CTG  (0.086) CTC CTG CTG CTG CTG CTG CTG  (0.069) CTT CTG CTG CTG CTG CTG CTG  (0.068) TTA CTG CTG CTG CTG CTG CTG  (0.022) ATG CTG CTG CTG CTG CTG CTG  (0.003) CCG CTG CTG CTG CTG CTG CTG  (0.002) GTG CTG CTG CTG CTG CTG CTG  (0.001) CAG CTG CTG CTG CTG CTG CTG  (0.001)  (total  0.993)
 192       1  CTG (L) CTG (L) GTT (V) GCT (A) ATG (M) ATG (M) ATG (M) ATG (M) : CTG GTG ATG ATG ATG GTT CTG  (0.173) CTG ATG ATG ATG ATG GTT CTG  (0.118) TTG GTG ATG ATG ATG GTT CTG  (0.101) TTG ATG ATG ATG ATG GTT CTG  (0.069) CTG GTT ATG ATG ATG GTT CTG  (0.030) CTA GTG ATG ATG ATG GTT CTG  (0.024) CTG ATT ATG ATG ATG GTT CTG  (0.023) CTC GTG ATG ATG ATG GTT CTG  (0.022) CTT GTG ATG ATG ATG GTT CTG  (0.021) CTT ATT ATG ATG ATG GTT CTG  (0.020) CTT GTT ATG ATG ATG GTT CTG  (0.019) TTG GTT ATG ATG ATG GTT CTG  (0.015) TTA GTG ATG ATG ATG GTT CTG  (0.013) TTG GTG ATG ATG ATG GCT CTG  (0.013) ATG ATG ATG ATG ATG GTT CTG  (0.013) CTA ATG ATG ATG ATG GTT CTG  (0.012) CTC GTT ATG ATG ATG GTT CTG  (0.012) CTC ATT ATG ATG ATG GTT CTG  (0.012) CTC ATG ATG ATG ATG GTT CTG  (0.010) GTG GTG ATG ATG ATG GTT CTG  (0.010) CTT ATG ATG ATG ATG GTT CTG  (0.010) TTA ATG ATG ATG ATG GTT CTG  (0.007) CTA GTT ATG ATG ATG GTT CTG  (0.007) CTA ATT ATG ATG ATG GTT CTG  (0.007) ATG GTG ATG ATG ATG GTT CTG  (0.006) TTA GTT ATG ATG ATG GTT CTG  (0.003) TTA ATT ATG ATG ATG GTT CTG  (0.003) GTG GTT ATG ATG ATG GTT CTG  (0.002) GTG ATG ATG ATG ATG GTT CTG  (0.002) GTA GTG ATG ATG ATG GTT CTG  (0.002) ATG ATT ATG ATG ATG GTT CTG  (0.002) GTC GTG ATG ATG ATG GTT CTG  (0.002) GTT GTG ATG ATG ATG GTT CTG  (0.002) GTG GTG ATG ATG ATG GCT CTG  (0.001) ATG ATG ATG ATG ATG GCT CTG  (0.001) GTT GTT ATG ATG ATG GTT CTG  (0.001) GTC GTT ATG ATG ATG GTT CTG  (0.001)  (total  0.790)
 193       1  CTG (L) CTG (L) TTG (L) ATG (M) ATG (M) ATC (I) ATG (M) ATG (M) : CTG ATG ATG ATG ATG ATG CTG  (0.469) TTG ATG ATG ATG ATG ATG CTG  (0.274) ATG ATG ATG ATG ATG ATG CTG  (0.050) CTA ATG ATG ATG ATG ATG CTG  (0.049) CTC ATG ATG ATG ATG ATG CTG  (0.041) CTT ATG ATG ATG ATG ATG CTG  (0.040) TTA ATG ATG ATG ATG ATG CTG  (0.029) GTG ATG ATG ATG ATG ATG CTG  (0.009) TTG TTG ATG ATG ATG TTG CTG  (0.006) CTG TTG ATG ATG ATG TTG CTG  (0.005) CTG ATG ATG ATG ATG TTG CTG  (0.002) ATA ATG ATG ATG ATG ATG CTG  (0.001) ATC ATG ATG ATG ATG ATG CTG  (0.001) GTA ATG ATG ATG ATG ATG CTG  (0.001) ATT ATG ATG ATG ATG ATG CTG  (0.001) TTG ATG ATG ATG ATG TTG CTG  (0.001)  (total  0.979)
 194       1  CTG (L) CTG (L) TTG (L) TTG (L) CTG (L) CTG (L) CTG (L) CTG (L) : CTG CTG CTG CTG CTG TTG CTG  (0.429) TTG CTG CTG CTG CTG TTG CTG  (0.127) TTG TTG CTG CTG CTG TTG CTG  (0.088) CTG TTG CTG CTG CTG TTG CTG  (0.084) CTA CTG CTG CTG CTG TTG CTG  (0.064) CTC CTG CTG CTG CTG TTG CTG  (0.052) CTT CTG CTG CTG CTG TTG CTG  (0.051) TTA CTG CTG CTG CTG TTG CTG  (0.016) TTA TTG CTG CTG CTG TTG CTG  (0.013) CTA TTG CTG CTG CTG TTG CTG  (0.011) TTG TTG TTG CTG CTG TTG CTG  (0.011) CTG TTG TTG CTG CTG TTG CTG  (0.010) CTG CTG CTG CTG CTG CTG CTG  (0.007) CTC TTG CTG CTG CTG TTG CTG  (0.006) CTT TTG CTG CTG CTG TTG CTG  (0.006) TTG CTG CTG CTG CTG CTG CTG  (0.002) ATG CTG CTG CTG CTG TTG CTG  (0.002) TTA TTG TTG CTG CTG TTG CTG  (0.002) CTA TTG TTG CTG CTG TTG CTG  (0.001) CCG CTG CTG CTG CTG TTG CTG  (0.001) GTG CTG CTG CTG CTG TTG CTG  (0.001) CTA CTG CTG CTG CTG CTG CTG  (0.001) CTC CTG CTG CTG CTG CTG CTG  (0.001)  (total  0.988)
 195       1  CTG (L) CTG (L) TTG (L) TTG (L) TTG (L) --- (-) TTG (L) TTG (L) : TTG TTG TTG TTG TTG TTG CTG  (0.415) CTG TTG TTG TTG TTG TTG CTG  (0.394) TTA TTG TTG TTG TTG TTG CTG  (0.063) CTA TTG TTG TTG TTG TTG CTG  (0.052) CTC TTG TTG TTG TTG TTG CTG  (0.030) CTT TTG TTG TTG TTG TTG CTG  (0.029) ATG TTG TTG TTG TTG TTG CTG  (0.003) GTG TTG TTG TTG TTG TTG CTG  (0.002) TTC TTG TTG TTG TTG TTG CTG  (0.001) TTT TTG TTG TTG TTG TTG CTG  (0.001) CTG CTG TTG TTG TTG TTG CTG  (0.001) TCG TTG TTG TTG TTG TTG CTG  (0.001)  (total  0.993)
 196       1  CTG (L) CTG (L) TTG (L) TTG (L) TTG (L) TTG (L) TTG (L) TTG (L) : TTG TTG TTG TTG TTG TTG CTG  (0.415) CTG TTG TTG TTG TTG TTG CTG  (0.394) TTA TTG TTG TTG TTG TTG CTG  (0.063) CTA TTG TTG TTG TTG TTG CTG  (0.052) CTC TTG TTG TTG TTG TTG CTG  (0.030) CTT TTG TTG TTG TTG TTG CTG  (0.029) ATG TTG TTG TTG TTG TTG CTG  (0.003) GTG TTG TTG TTG TTG TTG CTG  (0.002) TTC TTG TTG TTG TTG TTG CTG  (0.001) TTT TTG TTG TTG TTG TTG CTG  (0.001) CTG CTG TTG TTG TTG TTG CTG  (0.001) TCG TTG TTG TTG TTG TTG CTG  (0.001)  (total  0.993)
 197       1  CTG (L) TTA (L) CTT (L) CTT (L) CTT (L) CTT (L) CTT (L) CTT (L) : CTG CTT CTT CTT CTT CTT CTG  (0.098) CTA CTT CTT CTT CTT CTT CTA  (0.091) CTT CTT CTT CTT CTT CTT CTG  (0.087) TTG CTT CTT CTT CTT CTT TTG  (0.082) CTT CTT CTT CTT CTT CTT CTA  (0.078) CTG CTT CTT CTT CTT CTT TTG  (0.069) TTA CTT CTT CTT CTT CTT TTA  (0.067) CTA CTT CTT CTT CTT CTT TTA  (0.049) CTC CTT CTT CTT CTT CTT CTG  (0.045) CTC CTT CTT CTT CTT CTT CTA  (0.040) TTG CTT CTT CTT CTT CTT TTA  (0.035) CTG CTT CTT CTT CTT CTT CTA  (0.033) CTA CTT CTT CTT CTT CTT CTG  (0.029) CTT CTT CTT CTT CTT CTT TTG  (0.028) CTG CTT CTT CTT CTT CTT TTA  (0.024) TTA CTT CTT CTT CTT CTT TTG  (0.022) CTT CTT CTT CTT CTT CTT TTA  (0.021) TTG CTT CTT CTT CTT CTT CTG  (0.018) CTA CTT CTT CTT CTT CTT TTG  (0.018) CTC CTT CTT CTT CTT CTT TTG  (0.014) CTC CTT CTT CTT CTT CTT TTA  (0.011) TTA CTT CTT CTT CTT CTT CTA  (0.009) TTG CTT CTT CTT CTT CTT CTA  (0.005) TTA CTT CTT CTT CTT CTT CTG  (0.004) TTT CTT CTT CTT CTT CTT TTG  (0.002) TTT CTT CTT CTT CTT CTT TTA  (0.002) TTC CTT CTT CTT CTT CTT TTG  (0.001) TTC CTT CTT CTT CTT CTT TTA  (0.001) ATG CTT CTT CTT CTT CTT TTG  (0.001)  (total  0.986)
 198       1  CTG (L) TTG (L) ATA (I) ATA (I) ATA (I) ATA (I) ATA (I) ATA (I) : TTG ATA ATA ATA ATA ATA TTG  (0.250) TTA ATA ATA ATA ATA ATA TTG  (0.172) CTG ATA ATA ATA ATA ATA CTG  (0.124) CTA ATA ATA ATA ATA ATA CTG  (0.078) TTG ATA ATA ATA ATA ATA CTG  (0.074) CTG ATA ATA ATA ATA ATA TTG  (0.066) TTA ATA ATA ATA ATA ATA CTG  (0.042) CTA ATA ATA ATA ATA ATA TTG  (0.036) CTC ATA ATA ATA ATA ATA CTG  (0.035) CTT ATA ATA ATA ATA ATA CTG  (0.034) ATG ATA ATA ATA ATA ATA TTG  (0.017) ATG ATA ATA ATA ATA ATA CTG  (0.012) CTC ATA ATA ATA ATA ATA TTG  (0.008) CTT ATA ATA ATA ATA ATA TTG  (0.008) ATA ATA ATA ATA ATA ATA TTG  (0.005) GTG ATA ATA ATA ATA ATA TTG  (0.004) ATA ATA ATA ATA ATA ATA CTG  (0.004) TTC ATA ATA ATA ATA ATA TTG  (0.003) GTG ATA ATA ATA ATA ATA CTG  (0.003) TTT ATA ATA ATA ATA ATA TTG  (0.003) ATG ATA ATA ATA ATA ATA ATG  (0.002) GTA ATA ATA ATA ATA ATA TTG  (0.002) GTA ATA ATA ATA ATA ATA CTG  (0.002) ATC ATA ATA ATA ATA ATA CTG  (0.001) ATT ATA ATA ATA ATA ATA CTG  (0.001) GTC ATA ATA ATA ATA ATA CTG  (0.001)  (total  0.987)
 199       1  CTT (L) CTT (L) CTA (L) CTC (L) CTA (L) CTC (L) CTC (L) CTC (L) : CTT CTC CTC CTC CTC CTC CTT  (0.419) CTC CTC CTC CTC CTC CTC CTT  (0.307) CTG CTC CTC CTC CTC CTC CTT  (0.060) CTT CTA CTA CTC CTC CTA CTT  (0.050) CTA CTC CTC CTC CTC CTC CTT  (0.047) CTA CTA CTA CTC CTC CTA CTT  (0.028) CTC CTA CTA CTC CTC CTA CTT  (0.019) CTG CTA CTA CTC CTC CTA CTT  (0.014) CTT CTA CTA CTC CTC CTC CTT  (0.006) TTG CTC CTC CTC CTC CTC CTT  (0.005) CTA CTA CTA CTC CTC CTC CTT  (0.003) CTT CTC CTA CTC CTC CTC CTT  (0.003) TTA CTC CTC CTC CTC CTC CTT  (0.002) CTC CTA CTA CTC CTC CTC CTT  (0.002) TTT CTC CTC CTC CTC CTC CTT  (0.002) TTA CTA CTA CTC CTC CTA CTT  (0.002) CTC CTC CTA CTC CTC CTC CTT  (0.002) TTG CTA CTA CTC CTC CTA CTT  (0.002) TTC CTC CTC CTC CTC CTC CTT  (0.002) CTG CTA CTA CTC CTC CTC CTT  (0.002) ATT CTC CTC CTC CTC CTC CTT  (0.001)  (total  0.977)
 200       1  CTT (L) CTT (L) CTC (L) CTC (L) CTC (L) CTC (L) CTC (L) CTC (L) : CTT CTC CTC CTC CTC CTC CTT  (0.491) CTC CTC CTC CTC CTC CTC CTT  (0.361) CTG CTC CTC CTC CTC CTC CTT  (0.070) CTA CTC CTC CTC CTC CTC CTT  (0.055) TTG CTC CTC CTC CTC CTC CTT  (0.006) TTA CTC CTC CTC CTC CTC CTT  (0.003) TTT CTC CTC CTC CTC CTC CTT  (0.002) TTC CTC CTC CTC CTC CTC CTT  (0.002) CTT CTT CTC CTC CTC CTC CTT  (0.001)  (total  0.992)
 201       1  CTT (L) CTT (L) TTA (L) TTA (L) TTA (L) TTA (L) TTA (L) TTA (L) : CTT TTA TTA TTA TTA TTA CTT  (0.298) CTA TTA TTA TTA TTA TTA CTT  (0.222) CTG TTA TTA TTA TTA TTA CTT  (0.147) CTC TTA TTA TTA TTA TTA CTT  (0.113) TTA TTA TTA TTA TTA TTA CTT  (0.107) TTG TTA TTA TTA TTA TTA CTT  (0.084) TTT TTA TTA TTA TTA TTA CTT  (0.012) TTC TTA TTA TTA TTA TTA CTT  (0.005) ATT TTA TTA TTA TTA TTA CTT  (0.002) GTT TTA TTA TTA TTA TTA CTT  (0.001) ATA TTA TTA TTA TTA TTA CTT  (0.001)  (total  0.991)
 202       1  CTT (L) CTT (L) TTT (F) TTT (F) CAT (H) CAT (H) CAT (H) CAT (H) : CTT CTT CAT CAT CAT TTT CTT  (0.484) CTT TTT CAT CAT CAT TTT CTT  (0.139) CTC CTT CAT CAT CAT TTT CTT  (0.093) CTT CAT CAT CAT CAT TTT CTT  (0.063) CTG CTT CAT CAT CAT TTT CTT  (0.035) CTC TTT CAT CAT CAT TTT CTT  (0.030) CTA CTT CAT CAT CAT TTT CTT  (0.028) CTT TAT CAT CAT CAT TTT CTT  (0.018) CTG TTT CAT CAT CAT TTT CTT  (0.012) CTC CAT CAT CAT CAT TTT CTT  (0.010) TTT TTT CAT CAT CAT TTT CTT  (0.010) CTA TTT CAT CAT CAT TTT CTT  (0.008) TTG TTT CAT CAT CAT TTT CTT  (0.006) CAT CAT CAT CAT CAT TTT CTT  (0.005) TTA TTT CAT CAT CAT TTT CTT  (0.004) CTC TAT CAT CAT CAT TTT CTT  (0.003) CTG CAT CAT CAT CAT TTT CTT  (0.003) TTG CTT CAT CAT CAT TTT CTT  (0.003) TTC TTT CAT CAT CAT TTT CTT  (0.002) TTT CTT CAT CAT CAT TTT CTT  (0.002) CTA CAT CAT CAT CAT TTT CTT  (0.002) TTT TAT CAT CAT CAT TTT CTT  (0.002) TTA CTT CAT CAT CAT TTT CTT  (0.001) CAT TAT CAT CAT CAT TTT CTT  (0.001) CCT CTT CAT CAT CAT TTT CTT  (0.001)  (total  0.966)
 203       1  CTT (L) CTT (L) TTT (F) TTT (F) TTT (F) TTT (F) TTT (F) TTT (F) : CTT TTT TTT TTT TTT TTT CTT  (0.645) CTC TTT TTT TTT TTT TTT CTT  (0.138) CTG TTT TTT TTT TTT TTT CTT  (0.056) TTT TTT TTT TTT TTT TTT CTT  (0.045) CTA TTT TTT TTT TTT TTT CTT  (0.038) TTG TTT TTT TTT TTT TTT CTT  (0.029) TTA TTT TTT TTT TTT TTT CTT  (0.017) TTC TTT TTT TTT TTT TTT CTT  (0.011) ATT TTT TTT TTT TTT TTT CTT  (0.004) GTT TTT TTT TTT TTT TTT CTT  (0.004) CTT CTT TTT TTT TTT TTT CTT  (0.002) ATC TTT TTT TTT TTT TTT CTT  (0.001) GTC TTT TTT TTT TTT TTT CTT  (0.001) CCT TTT TTT TTT TTT TTT CTT  (0.001)  (total  0.993)
 204       1  GAA (E) GAA (E) GAA (E) GAA (E) GAA (E) GAA (E) GAA (E) GAA (E) : GAA GAA GAA GAA GAA GAA GAA  (0.864) GAG GAA GAA GAA GAA GAA GAA  (0.129) AAA GAA GAA GAA GAA GAA GAA  (0.001) GAC GAA GAA GAA GAA GAA GAA  (0.001) GAT GAA GAA GAA GAA GAA GAA  (0.001) GGA GAA GAA GAA GAA GAA GAA  (0.001)  (total  0.997)
 205       1  GAA (E) GAA (E) GAG (E) GAA (E) GAA (E) GAA (E) GAA (E) GAA (E) : GAA GAA GAA GAA GAA GAA GAA  (0.856) GAG GAA GAA GAA GAA GAA GAA  (0.128) GAA GAA GAA GAA GAA GAG GAA  (0.007) AAA GAA GAA GAA GAA GAA GAA  (0.001) GAC GAA GAA GAA GAA GAA GAA  (0.001) GAT GAA GAA GAA GAA GAA GAA  (0.001) GAG GAA GAA GAA GAA GAG GAA  (0.001)  (total  0.995)
 206       1  GAC (D) GAC (D) AAT (N) AAT (N) AAT (N) AAT (N) AAT (N) AAT (N) : GAC AAT AAT AAT AAT AAT GAC  (0.532) GAT AAT AAT AAT AAT AAT GAC  (0.390) AAC AAT AAT AAT AAT AAT GAC  (0.033) AAT AAT AAT AAT AAT AAT GAC  (0.024) TAC AAT AAT AAT AAT AAT GAC  (0.003) GAG AAT AAT AAT AAT AAT GAC  (0.002) TAT AAT AAT AAT AAT AAT GAC  (0.002) CAC AAT AAT AAT AAT AAT GAC  (0.002) GAC GAT AAT AAT AAT AAT GAC  (0.002) GAA AAT AAT AAT AAT AAT GAC  (0.001) CAT AAT AAT AAT AAT AAT GAC  (0.001) GAC AAC AAT AAT AAT AAT GAC  (0.001) GAT GAT AAT AAT AAT AAT GAC  (0.001) GTC AAT AAT AAT AAT AAT GAC  (0.001)  (total  0.995)
 207       1  GAC (D) GAC (D) GAG (E) GAG (E) GAG (E) GAG (E) GAG (E) GAG (E) : GAC GAG GAG GAG GAG GAG GAC  (0.671) GAT GAG GAG GAG GAG GAG GAC  (0.253) GAG GAG GAG GAG GAG GAG GAC  (0.046) GAA GAG GAG GAG GAG GAG GAC  (0.016) AAC GAG GAG GAG GAG GAG GAC  (0.002) GTC GAG GAG GAG GAG GAG GAC  (0.001) GGC GAG GAG GAG GAG GAG GAC  (0.001) AAT GAG GAG GAG GAG GAG GAC  (0.001)  (total  0.991)
 208       1  GAC (D) GAC (D) GAT (D) GAT (D) GAT (D) GAT (D) GAA (E) GAT (D) : GAC GAT GAT GAT GAT GAT GAC  (0.565) GAT GAT GAT GAT GAT GAT GAC  (0.417) GAG GAT GAT GAT GAT GAT GAC  (0.003) AAC GAT GAT GAT GAT GAT GAC  (0.002) GAA GAT GAT GAT GAT GAT GAC  (0.002) AAT GAT GAT GAT GAT GAT GAC  (0.001) GAC GAC GAT GAT GAT GAT GAC  (0.001) GGC GAT GAT GAT GAT GAT GAC  (0.001)  (total  0.992)
 209       2  GAG (E) GAG (E) AAG (K) AAG (K) AAG (K) AAG (K) AAG (K) AAG (K) : GAG AAG AAG AAG AAG AAG GAG  (0.834) GAA AAG AAG AAG AAG AAG GAG  (0.093) AAG AAG AAG AAG AAG AAG GAG  (0.053) AAA AAG AAG AAG AAG AAG GAG  (0.006) CAG AAG AAG AAG AAG AAG GAG  (0.003) GAG GAG AAG AAG AAG AAG GAG  (0.003) GAC AAG AAG AAG AAG AAG GAG  (0.001) GAT AAG AAG AAG AAG AAG GAG  (0.001) GGG AAG AAG AAG AAG AAG GAG  (0.001)  (total  0.996)
 210       1  GAG (E) GAG (E) AAG (K) GAG (E) AAG (K) GAG (E) GAG (E) GAG (E) : GAG GAG GAG GAG GAG GAG GAG  (0.827) GAA GAG GAG GAG GAG GAG GAG  (0.109) GAG AAG AAG GAG GAG AAG GAG  (0.022) GAG GAG AAG GAG GAG GAG GAG  (0.015) GAG GAG GAG GAG GAG AAG GAG  (0.004) AAG GAG GAG GAG GAG GAG GAG  (0.003) GAA AAG AAG GAG GAG AAG GAG  (0.002) GAA GAG AAG GAG GAG GAG GAG  (0.002) GAC GAG GAG GAG GAG GAG GAG  (0.001) GAT GAG GAG GAG GAG GAG GAG  (0.001) AAG AAG AAG GAG GAG AAG GAG  (0.001) GGG GAG GAG GAG GAG GAG GAG  (0.001) CAG GAG GAG GAG GAG GAG GAG  (0.001)  (total  0.990)
 211       1  GAG (E) GAG (E) AAT (N) AAT (N) AAG (K) AAT (N) AAT (N) AAT (N) : GAG AAT AAT AAT AAT AAT GAG  (0.669) GAA AAT AAT AAT AAT AAT GAG  (0.153) AAG AAT AAT AAT AAT AAT GAG  (0.043) GAT AAT AAT AAT AAT AAT GAG  (0.035) GAG AAG AAG AAT AAT AAT GAG  (0.034) GAC AAT AAT AAT AAT AAT GAG  (0.018) AAA AAT AAT AAT AAT AAT GAG  (0.009) GAG AAT AAG AAT AAT AAT GAG  (0.007) GAA AAG AAG AAT AAT AAT GAG  (0.004) CAG AAT AAT AAT AAT AAT GAG  (0.002) GAG GAT AAT AAT AAT AAT GAG  (0.002) AAG AAG AAG AAT AAT AAT GAG  (0.002) AAT AAT AAT AAT AAT AAT GAG  (0.002) GAA AAT AAG AAT AAT AAT GAG  (0.002) GTG AAT AAT AAT AAT AAT GAG  (0.001) AAC AAT AAT AAT AAT AAT GAG  (0.001) GGG AAT AAT AAT AAT AAT GAG  (0.001)  (total  0.984)
 212       1  GAG (E) GAG (E) CGA (R) CGA (R) CGA (R) CAA (Q) CAA (Q) CAA (Q) : GAG CGA CGA CAA CAA CGA GAG  (0.446) GAA CGA CGA CAA CAA CGA GAG  (0.341) GAG CAA CAA CAA CAA CGA GAG  (0.041) CAG CGA CGA CAA CAA CGA GAG  (0.035) CAA CGA CGA CAA CAA CGA GAG  (0.029) GAA CAA CAA CAA CAA CGA GAG  (0.027) GGG CGA CGA CAA CAA CGA GAG  (0.017) GGA CGA CGA CAA CAA CGA GAG  (0.015) AAG CGA CGA CAA CAA CGA GAG  (0.009) AAA CGA CGA CAA CAA CGA GAG  (0.006) GAG CGA CAA CAA CAA CGA GAG  (0.005) GAA CGA CAA CAA CAA CGA GAG  (0.003) CAG CAA CAA CAA CAA CGA GAG  (0.003) GTG CGA CGA CAA CAA CGA GAG  (0.003) GAC CGA CGA CAA CAA CGA GAG  (0.002) CAA CAA CAA CAA CAA CGA GAG  (0.002) GAT CGA CGA CAA CAA CGA GAG  (0.002) GTA CGA CGA CAA CAA CGA GAG  (0.002) CGG CGA CGA CAA CAA CGA GAG  (0.001) CGA CGA CGA CAA CAA CGA GAG  (0.001) GCG CGA CGA CAA CAA CGA GAG  (0.001)  (total  0.991)
 213       1  GAG (E) GAG (E) GAA (E) GAA (E) GAA (E) GAA (E) GAA (E) GAA (E) : GAG GAA GAA GAA GAA GAA GAG  (0.587) GAA GAA GAA GAA GAA GAA GAG  (0.402) GAC GAA GAA GAA GAA GAA GAG  (0.002) GAT GAA GAA GAA GAA GAA GAG  (0.002) AAG GAA GAA GAA GAA GAA GAG  (0.002) GAG GAG GAA GAA GAA GAA GAG  (0.001)  (total  0.995)
 214       1  GAG (E) GAG (E) GAG (E) GAA (E) GAG (E) GAA (E) GAA (E) GAA (E) : GAG GAA GAA GAA GAA GAA GAG  (0.516) GAA GAA GAA GAA GAA GAA GAG  (0.354) GAG GAG GAG GAA GAA GAG GAG  (0.069) GAG GAG GAG GAA GAA GAA GAG  (0.021) GAA GAG GAG GAA GAA GAG GAG  (0.009) GAG GAA GAG GAA GAA GAA GAG  (0.004) GAA GAA GAG GAA GAA GAA GAG  (0.003) GAA GAG GAG GAA GAA GAA GAG  (0.003) GAC GAA GAA GAA GAA GAA GAG  (0.002) GAT GAA GAA GAA GAA GAA GAG  (0.002) AAG GAA GAA GAA GAA GAA GAG  (0.001) AAA GAA GAA GAA GAA GAA GAG  (0.001)  (total  0.985)
 215       1  GAG (E) GAG (E) GAG (E) GAG (E) ATG (M) GTT (V) GTT (V) GTG (V) : GAG GAG GTG GTT GTT GAG GAG  (0.669) GAG GAG GTG GTG GTG GAG GAG  (0.090) GAA GAG GTG GTT GTT GAG GAG  (0.088) GAG GTG GTG GTT GTT GAG GAG  (0.054) GAG GAG GTT GTT GTT GAG GAG  (0.014) GAA GAG GTG GTG GTG GAG GAG  (0.012) GAA GTG GTG GTT GTT GAG GAG  (0.007) AAG GAG GTG GTT GTT GAG GAG  (0.002) GAA GAG GTT GTT GTT GAG GAG  (0.002) GTG GTG GTG GTT GTT GAG GAG  (0.002) GAC GAG GTG GTT GTT GAG GAG  (0.001) GAT GAG GTG GTT GTT GAG GAG  (0.001) GGG GAG GTG GTT GTT GAG GAG  (0.001) CAG GAG GTG GTT GTT GAG GAG  (0.001)  (total  0.944)
 216       1  GAG (E) GAG (E) GAG (E) GAG (E) GAG (E) GAG (E) AAA (K) GAG (E) : GAG GAG GAG GAG GAG GAG GAG  (0.866) GAA GAG GAG GAG GAG GAG GAG  (0.114) GAG GAG GAG GAG GAA GAG GAG  (0.003) AAG GAG GAG GAG GAG GAG GAG  (0.003) GAG GAG GAG GAG AAG GAG GAG  (0.002) GAC GAG GAG GAG GAG GAG GAG  (0.001) GAT GAG GAG GAG GAG GAG GAG  (0.001) GGG GAG GAG GAG GAG GAG GAG  (0.001) GAG GAG GAG GAA GAA GAG GAG  (0.001)  (total  0.994)
 217       3  GAG (E) GAG (E) GAG (E) GAG (E) GAG (E) GAG (E) GAG (E) GAG (E) : GAG GAG GAG GAG GAG GAG GAG  (0.873) GAA GAG GAG GAG GAG GAG GAG  (0.115) AAG GAG GAG GAG GAG GAG GAG  (0.003) GAC GAG GAG GAG GAG GAG GAG  (0.002) GAT GAG GAG GAG GAG GAG GAG  (0.001) GGG GAG GAG GAG GAG GAG GAG  (0.001) CAG GAG GAG GAG GAG GAG GAG  (0.001)  (total  0.996)
 218       1  GAG (E) GAG (E) GAT (D) GAT (D) GAT (D) GAC (D) GAC (D) GAT (D) : GAG GAT GAT GAC GAC GAT GAG  (0.571) GAA GAT GAT GAC GAC GAT GAG  (0.150) GAG GAT GAT GAT GAT GAT GAG  (0.084) GAG GAC GAC GAC GAC GAT GAG  (0.057) GAT GAT GAT GAC GAC GAT GAG  (0.029) GAA GAT GAT GAT GAT GAT GAG  (0.022) GAG GAT GAC GAC GAC GAT GAG  (0.021) GAA GAC GAC GAC GAC GAT GAG  (0.015) GAC GAT GAT GAC GAC GAT GAG  (0.015) GAA GAT GAC GAC GAC GAT GAG  (0.005) GAT GAT GAT GAT GAT GAT GAG  (0.004) GAC GAC GAC GAC GAC GAT GAG  (0.003) GAC GAT GAT GAT GAT GAT GAG  (0.002) AAG GAT GAT GAC GAC GAT GAG  (0.002) GAT GAC GAC GAC GAC GAT GAG  (0.001) GAT GAT GAC GAC GAC GAT GAG  (0.001) GTG GAT GAT GAC GAC GAT GAG  (0.001)  (total  0.984)
 219       1  GAG (E) GAG (E) GGT (G) GGT (G) GGT (G) GGA (G) GGA (G) GGA (G) : GAG GGT GGT GGA GGA GGT GAG  (0.645) GAA GGT GGT GGA GGA GGT GAG  (0.147) GGG GGT GGT GGA GGA GGT GAG  (0.038) GAT GGT GGT GGA GGA GGT GAG  (0.035) GAG GGA GGA GGA GGA GGT GAG  (0.034) GAA GGA GGA GGA GGA GGT GAG  (0.028) GGT GGT GGT GGA GGA GGT GAG  (0.014) GAC GGT GGT GGA GGA GGT GAG  (0.014) GGA GGT GGT GGA GGA GGT GAG  (0.006) GAG GGT GGA GGA GGA GGT GAG  (0.006) GTG GGT GGT GGA GGA GGT GAG  (0.005) GGC GGT GGT GGA GGA GGT GAG  (0.004) GTT GGT GGT GGA GGA GGT GAG  (0.003) GCG GGT GGT GGA GGA GGT GAG  (0.002) GGG GGA GGA GGA GGA GGT GAG  (0.002) GAG GGG GGG GGA GGA GGT GAG  (0.002) GGA GGA GGA GGA GGA GGT GAG  (0.002) AAG GGT GGT GGA GGA GGT GAG  (0.002) GAA GGT GGA GGA GGA GGT GAG  (0.001) GTC GGT GGT GGA GGA GGT GAG  (0.001) GTA GGT GGT GGA GGA GGT GAG  (0.001) GCT GGT GGT GGA GGA GGT GAG  (0.001)  (total  0.990)
 220       1  GAT (D) AAT (N) GAC (D) GAC (D) GAT (D) GAC (D) GAC (D) GAC (D) : GAT GAC GAC GAC GAC GAC GAT  (0.403) GAC GAC GAC GAC GAC GAC GAT  (0.299) AAT GAC GAC GAC GAC GAC AAT  (0.121) AAC GAC GAC GAC GAC GAC AAT  (0.091) GAT GAT GAT GAC GAC GAC GAT  (0.027) AAT GAT GAT GAC GAC GAC AAT  (0.008) GAT GAC GAC GAC GAC GAC AAT  (0.007) GAC GAC GAC GAC GAC GAC AAT  (0.005) GAC GAT GAT GAC GAC GAC GAT  (0.005) GAT GAC GAT GAC GAC GAC GAT  (0.005) GAC GAC GAT GAC GAC GAC GAT  (0.004) GAG GAC GAC GAC GAC GAC GAT  (0.002) AAC GAT GAT GAC GAC GAC AAT  (0.002) AAT GAC GAT GAC GAC GAC AAT  (0.001) AAT GAC GAC GAC GAC GAC GAT  (0.001) GAA GAC GAC GAC GAC GAC GAT  (0.001) AAC GAC GAT GAC GAC GAC AAT  (0.001) AAC GAC GAC GAC GAC GAC GAT  (0.001) GAT GAT GAC GAC GAC GAC GAT  (0.001)  (total  0.987)
 221       1  GAT (D) GAC (D) GAT (D) GAT (D) GAT (D) GAT (D) GAT (D) GAT (D) : GAT GAT GAT GAT GAT GAT GAT  (0.426) GAC GAT GAT GAT GAT GAT GAC  (0.273) GAT GAT GAT GAT GAT GAT GAC  (0.202) GAC GAT GAT GAT GAT GAT GAT  (0.084) AAT GAT GAT GAT GAT GAT GAT  (0.001) GAG GAT GAT GAT GAT GAT GAC  (0.001) GAG GAT GAT GAT GAT GAT GAT  (0.001)  (total  0.989)
 222       1  GAT (D) GAT (D) AAG (K) AAG (K) AAG (K) AAG (K) AAG (K) AAG (K) : GAT AAG AAG AAG AAG AAG GAT  (0.625) GAC AAG AAG AAG AAG AAG GAT  (0.243) GAG AAG AAG AAG AAG AAG GAT  (0.043) AAT AAG AAG AAG AAG AAG GAT  (0.039) AAC AAG AAG AAG AAG AAG GAT  (0.015) GAA AAG AAG AAG AAG AAG GAT  (0.013) AAG AAG AAG AAG AAG AAG GAT  (0.003) GAT GAG AAG AAG AAG AAG GAT  (0.002) CAT AAG AAG AAG AAG AAG GAT  (0.002) TAT AAG AAG AAG AAG AAG GAT  (0.002) GTT AAG AAG AAG AAG AAG GAT  (0.001) GTG AAG AAG AAG AAG AAG GAT  (0.001)  (total  0.989)
 223       1  GAT (D) GAT (D) GAA (E) GAA (E) GAA (E) GAA (E) GAA (E) GAA (E) : GAT GAA GAA GAA GAA GAA GAT  (0.667) GAC GAA GAA GAA GAA GAA GAT  (0.257) GAA GAA GAA GAA GAA GAA GAT  (0.042) GAG GAA GAA GAA GAA GAA GAT  (0.023) AAT GAA GAA GAA GAA GAA GAT  (0.002) GTT GAA GAA GAA GAA GAA GAT  (0.001)  (total  0.991)
 224       2  GAT (D) GAT (D) GAC (D) GAC (D) GAC (D) GAC (D) GAC (D) GAC (D) : GAT GAC GAC GAC GAC GAC GAT  (0.565) GAC GAC GAC GAC GAC GAC GAT  (0.419) GAG GAC GAC GAC GAC GAC GAT  (0.003) AAT GAC GAC GAC GAC GAC GAT  (0.002) GAA GAC GAC GAC GAC GAC GAT  (0.002) AAC GAC GAC GAC GAC GAC GAT  (0.001) GAT GAT GAC GAC GAC GAC GAT  (0.001) GGT GAC GAC GAC GAC GAC GAT  (0.001)  (total  0.994)
 225       1  GAT (D) GAT (D) GAC (D) GAC (D) GGA (G) GGC (G) GGC (G) GGC (G) : GAT GAC GGC GGC GGC GAC GAT  (0.460) GAC GAC GGC GGC GGC GAC GAT  (0.342) GAT GGC GGC GGC GGC GAC GAT  (0.080) GAC GGC GGC GGC GGC GAC GAT  (0.079) GGC GGC GGC GGC GGC GAC GAT  (0.004) GGT GGC GGC GGC GGC GAC GAT  (0.004) GAT GAC GAC GGC GGC GAC GAT  (0.002) GAT GAC GGA GGC GGC GAC GAT  (0.002) GAG GAC GGC GGC GGC GAC GAT  (0.002) GAC GAC GAC GGC GGC GAC GAT  (0.002) GAC GAC GGA GGC GGC GAC GAT  (0.002) AAT GAC GGC GGC GGC GAC GAT  (0.002) GAA GAC GGC GGC GGC GAC GAT  (0.001) AAC GAC GGC GGC GGC GAC GAT  (0.001) GGT GAC GGC GGC GGC GAC GAT  (0.001)  (total  0.983)
 226       1  GAT (D) GAT (D) GAT (D) GAA (E) GAA (E) GAA (E) GAA (E) GAA (E) : GAT GAA GAA GAA GAA GAA GAT  (0.659) GAC GAA GAA GAA GAA GAA GAT  (0.254) GAA GAA GAA GAA GAA GAA GAT  (0.042) GAG GAA GAA GAA GAA GAA GAT  (0.023) GAT GAT GAA GAA GAA GAT GAT  (0.006) AAT GAA GAA GAA GAA GAA GAT  (0.002) GAC GAT GAA GAA GAA GAT GAT  (0.001) GAT GAA GAA GAA GAA GAT GAT  (0.001) GTT GAA GAA GAA GAA GAA GAT  (0.001)  (total  0.989)
 227       2  GAT (D) GAT (D) GAT (D) GAT (D) GAT (D) GAT (D) GAT (D) GAT (D) : GAT GAT GAT GAT GAT GAT GAT  (0.824) GAC GAT GAT GAT GAT GAT GAT  (0.162) AAT GAT GAT GAT GAT GAT GAT  (0.003) GAG GAT GAT GAT GAT GAT GAT  (0.002) GGT GAT GAT GAT GAT GAT GAT  (0.001) GAA GAT GAT GAT GAT GAT GAT  (0.001) TAT GAT GAT GAT GAT GAT GAT  (0.001) CAT GAT GAT GAT GAT GAT GAT  (0.001)  (total  0.995)
 228       1  GAT (D) GAT (D) GCT (A) GCT (A) GCT (A) GCT (A) GCT (A) GCT (A) : GAT GCT GCT GCT GCT GCT GAT  (0.788) GAC GCT GCT GCT GCT GCT GAT  (0.136) GCT GCT GCT GCT GCT GCT GAT  (0.041) GTT GCT GCT GCT GCT GCT GAT  (0.008) GGT GCT GCT GCT GCT GCT GAT  (0.006) GCC GCT GCT GCT GCT GCT GAT  (0.005) AAT GCT GCT GCT GCT GCT GAT  (0.002) GAG GCT GCT GCT GCT GCT GAT  (0.002) GTC GCT GCT GCT GCT GCT GAT  (0.002) GAA GCT GCT GCT GCT GCT GAT  (0.001) GCG GCT GCT GCT GCT GCT GAT  (0.001)  (total  0.993)
 229       1  GCA (A) GCA (A) ATT (I) ATT (I) GTT (V) --- (-) ATT (I) ATT (I) : GCA ATT ATT ATT ATT ATT GCA  (0.353) GCT ATT ATT ATT ATT ATT GCA  (0.211) GCC ATT ATT ATT ATT ATT GCA  (0.117) GCG ATT ATT ATT ATT ATT GCA  (0.112) GCA GTT GTT ATT ATT ATT GCA  (0.032) GTA ATT ATT ATT ATT ATT GCA  (0.022) GCT GTT GTT ATT ATT ATT GCA  (0.016) GTT ATT ATT ATT ATT ATT GCA  (0.016) GTC ATT ATT ATT ATT ATT GCA  (0.011) ACA ATT ATT ATT ATT ATT GCA  (0.011) GTG ATT ATT ATT ATT ATT GCA  (0.010) GCG GTT GTT ATT ATT ATT GCA  (0.010) GCC GTT GTT ATT ATT ATT GCA  (0.009) GCA ATT GTT ATT ATT ATT GCA  (0.008) ACT ATT ATT ATT ATT ATT GCA  (0.007) GCT ATT GTT ATT ATT ATT GCA  (0.005) ACC ATT ATT ATT ATT ATT GCA  (0.004) ACG ATT ATT ATT ATT ATT GCA  (0.003) GCC ATT GTT ATT ATT ATT GCA  (0.003) GCG ATT GTT ATT ATT ATT GCA  (0.003) GCA GTT ATT ATT ATT ATT GCA  (0.002) GTA GTT GTT ATT ATT ATT GCA  (0.001) GAA ATT ATT ATT ATT ATT GCA  (0.001) GCT GTT ATT ATT ATT ATT GCA  (0.001) ATA ATT ATT ATT ATT ATT GCA  (0.001)  (total  0.971)
 230       1  GCA (A) GCA (A) GCT (A) GTT (V) GTT (V) GTT (V) GTT (V) GTT (V) : GCA GTT GTT GTT GTT GTT GCA  (0.417) GCT GTT GTT GTT GTT GTT GCA  (0.210) GCG GTT GTT GTT GTT GTT GCA  (0.130) GCC GTT GTT GTT GTT GTT GCA  (0.113) GCA GCT GTT GTT GTT GCT GCA  (0.027) GTA GTT GTT GTT GTT GTT GCA  (0.019) GCT GCT GTT GTT GTT GCT GCA  (0.017) GTT GTT GTT GTT GTT GTT GCA  (0.011) GTG GTT GTT GTT GTT GTT GCA  (0.009) GTC GTT GTT GTT GTT GTT GCA  (0.008) GCG GCT GTT GTT GTT GCT GCA  (0.007) GCC GCT GTT GTT GTT GCT GCA  (0.006) GCA GTT GTT GTT GTT GCT GCA  (0.003) GCA GCT GTT GTT GTT GTT GCA  (0.002) GCT GTT GTT GTT GTT GCT GCA  (0.002) GAA GTT GTT GTT GTT GTT GCA  (0.001) GCT GCT GTT GTT GTT GTT GCA  (0.001) GCG GTT GTT GTT GTT GCT GCA  (0.001)  (total  0.985)
 231       1  GCC (A) GCC (A) CCT (P) CCT (P) GCT (A) GCT (A) GCT (A) GCT (A) : GCC GCT GCT GCT GCT CCT GCC  (0.454) GCT GCT GCT GCT GCT CCT GCC  (0.325) GCG GCT GCT GCT GCT CCT GCC  (0.054) GCC CCT GCT GCT GCT CCT GCC  (0.052) GCT CCT GCT GCT GCT CCT GCC  (0.044) GCA GCT GCT GCT GCT CCT GCC  (0.039) GCG CCT GCT GCT GCT CCT GCC  (0.006) GCA CCT GCT GCT GCT CCT GCC  (0.004) CCC CCT GCT GCT GCT CCT GCC  (0.003) CCT CCT GCT GCT GCT CCT GCC  (0.003) GCC ACT GCT GCT GCT CCT GCC  (0.001) GTC GCT GCT GCT GCT CCT GCC  (0.001) GTT GCT GCT GCT GCT CCT GCC  (0.001)  (total  0.988)
 232       1  GCC (A) GCC (A) GAA (E) GAA (E) GAA (E) --- (-) GAA (E) GAA (E) : GCC GAA GAA GAA GAA GAA GCC  (0.415) GCA GAA GAA GAA GAA GAA GCC  (0.252) GCG GAA GAA GAA GAA GAA GCC  (0.151) GCT GAA GAA GAA GAA GAA GCC  (0.106) GAC GAA GAA GAA GAA GAA GCC  (0.024) GAA GAA GAA GAA GAA GAA GCC  (0.009) GTC GAA GAA GAA GAA GAA GCC  (0.008) GAT GAA GAA GAA GAA GAA GCC  (0.007) GAG GAA GAA GAA GAA GAA GCC  (0.007) GTA GAA GAA GAA GAA GAA GCC  (0.004) GTG GAA GAA GAA GAA GAA GCC  (0.004) GTT GAA GAA GAA GAA GAA GCC  (0.003) GGC GAA GAA GAA GAA GAA GCC  (0.002) GGA GAA GAA GAA GAA GAA GCC  (0.001) GGG GAA GAA GAA GAA GAA GCC  (0.001)  (total  0.994)
 233       2  GCC (A) GCC (A) GCG (A) GCG (A) GCG (A) GCG (A) GCG (A) GCG (A) : GCC GCG GCG GCG GCG GCG GCC  (0.462) GCG GCG GCG GCG GCG GCG GCC  (0.324) GCT GCG GCG GCG GCG GCG GCC  (0.120) GCA GCG GCG GCG GCG GCG GCC  (0.086) GTC GCG GCG GCG GCG GCG GCC  (0.001) GTG GCG GCG GCG GCG GCG GCC  (0.001) ACC GCG GCG GCG GCG GCG GCC  (0.001)  (total  0.995)
 234       1  GCC (A) GCC (A) GCT (A) GCT (A) GCT (A) GCT (A) GCT (A) GCT (A) : GCC GCT GCT GCT GCT GCT GCC  (0.516) GCT GCT GCT GCT GCT GCT GCC  (0.370) GCG GCT GCT GCT GCT GCT GCC  (0.061) GCA GCT GCT GCT GCT GCT GCC  (0.045) GTC GCT GCT GCT GCT GCT GCC  (0.001) GTT GCT GCT GCT GCT GCT GCC  (0.001) ACC GCT GCT GCT GCT GCT GCC  (0.001)  (total  0.995)
 235       1  GCC (A) GCC (A) GGA (G) GGA (G) GGA (G) GGA (G) GGA (G) GGT (G) : GCC GGA GGA GGA GGA GGA GCC  (0.419) GCA GGA GGA GGA GGA GGA GCC  (0.279) GCG GGA GGA GGA GGA GGA GCC  (0.111) GCT GGA GGA GGA GGA GGA GCC  (0.107) GGC GGA GGA GGA GGA GGA GCC  (0.025) GGA GGA GGA GGA GGA GGA GCC  (0.019) GTC GGA GGA GGA GGA GGA GCC  (0.008) GGG GGA GGA GGA GGA GGA GCC  (0.005) GGT GGA GGA GGA GGA GGA GCC  (0.005) GAC GGA GGA GGA GGA GGA GCC  (0.005) GTA GGA GGA GGA GGA GGA GCC  (0.005) GTG GGA GGA GGA GGA GGA GCC  (0.003) GTT GGA GGA GGA GGA GGA GCC  (0.003) GAA GGA GGA GGA GGA GGA GCC  (0.002) GAT GGA GGA GGA GGA GGA GCC  (0.002) GAG GGA GGA GGA GGA GGA GCC  (0.001)  (total  0.997)
 236       1  GCC (A) GCC (A) GGT (G) GGT (G) GGT (G) GGT (G) GGT (G) GGT (G) : GCC GGT GGT GGT GGT GGT GCC  (0.465) GCT GGT GGT GGT GGT GGT GCC  (0.369) GCG GGT GGT GGT GGT GGT GCC  (0.053) GCA GGT GGT GGT GGT GGT GCC  (0.033) GGC GGT GGT GGT GGT GGT GCC  (0.023) GGT GGT GGT GGT GGT GGT GCC  (0.020) GTC GGT GGT GGT GGT GGT GCC  (0.008) GAC GGT GGT GGT GGT GGT GCC  (0.007) GTT GGT GGT GGT GGT GGT GCC  (0.007) GAT GGT GGT GGT GGT GGT GCC  (0.006) GGG GGT GGT GGT GGT GGT GCC  (0.002) GTG GGT GGT GGT GGT GGT GCC  (0.002) GGA GGT GGT GGT GGT GGT GCC  (0.001) GTA GGT GGT GGT GGT GGT GCC  (0.001)  (total  0.996)
 237       1  GCC (A) GCC (A) TCC (S) GCC (A) GCC (A) GCC (A) GCC (A) GCC (A) : GCC GCC GCC GCC GCC GCC GCC  (0.846) GCT GCC GCC GCC GCC GCC GCC  (0.081) GCG GCC GCC GCC GCC GCC GCC  (0.037) GCA GCC GCC GCC GCC GCC GCC  (0.027) GTC GCC GCC GCC GCC GCC GCC  (0.002) GCC GCC GCC GCC GCC TCC GCC  (0.001) ACC GCC GCC GCC GCC GCC GCC  (0.001) GAC GCC GCC GCC GCC GCC GCC  (0.001)  (total  0.996)
 238       1  GCC (A) GCT (A) GCA (A) GCA (A) GCC (A) --- (-) GCC (A) GCC (A) : GCC GCC GCC GCC GCC GCA GCC  (0.375) GCT GCC GCC GCC GCC GCA GCT  (0.174) GCC GCC GCC GCC GCC GCA GCT  (0.124) GCT GCA GCC GCC GCC GCA GCT  (0.047) GCC GCA GCC GCC GCC GCA GCC  (0.037) GCT GCC GCC GCC GCC GCA GCC  (0.036) GCA GCA GCC GCC GCC GCA GCT  (0.033) GCA GCA GCC GCC GCC GCA GCC  (0.026) GCG GCC GCC GCC GCC GCA GCT  (0.021) GCG GCC GCC GCC GCC GCA GCC  (0.016) GCA GCC GCC GCC GCC GCA GCT  (0.015) GCC GCA GCC GCC GCC GCA GCT  (0.012) GCA GCC GCC GCC GCC GCA GCC  (0.012) GCG GCA GCC GCC GCC GCA GCT  (0.012) GCT GCA GCC GCC GCC GCA GCC  (0.010) GCG GCA GCC GCC GCC GCA GCC  (0.009) GCT GCT GCC GCC GCC GCA GCT  (0.006) GCT GCA GCA GCC GCC GCA GCT  (0.002) GCC GCA GCA GCC GCC GCA GCC  (0.002) GCC GCT GCC GCC GCC GCA GCC  (0.002) GCA GCA GCA GCC GCC GCA GCT  (0.002) GCA GCA GCA GCC GCC GCA GCC  (0.001) GCT GCT GCC GCC GCC GCA GCC  (0.001) GCG GCG GCC GCC GCC GCA GCT  (0.001) GCG GCG GCC GCC GCC GCA GCC  (0.001)  (total  0.978)
 239       1  GCG (A) GCC (A) GCC (A) GCC (A) TCC (S) GCC (A) GCC (A) GCC (A) : GCC GCC GCC GCC GCC GCC GCC  (0.610) GCG GCC GCC GCC GCC GCC GCG  (0.127) GCC GCC GCC GCC GCC GCC GCG  (0.084) GCT GCC GCC GCC GCC GCC GCC  (0.058) GCT GCC GCC GCC GCC GCC GCG  (0.030) GCG GCC GCC GCC GCC GCC GCC  (0.027) GCA GCC GCC GCC GCC GCC GCG  (0.024) GCA GCC GCC GCC GCC GCC GCC  (0.020) GCC GCC TCC GCC GCC GCC GCC  (0.004) GCT GCC GCC GCC GCC GCC GCT  (0.002) GCC GCC GCC GCC GCC GCC GCT  (0.002) GTC GCC GCC GCC GCC GCC GCC  (0.001) GCA GCC GCC GCC GCC GCC GCA  (0.001) ACC GCC GCC GCC GCC GCC GCC  (0.001)  (total  0.990)
 240       1  GCG (A) GCG (A) ATC (I) ATC (I) TTC (F) TTC (F) TTC (F) TTC (F) : GCG ATC TTC TTC TTC ATC GCG  (0.267) GCC ATC TTC TTC TTC ATC GCG  (0.135) GCG TTC TTC TTC TTC ATC GCG  (0.134) GCC TTC TTC TTC TTC ATC GCG  (0.073) GCT ATC TTC TTC TTC ATC GCG  (0.070) GCG GTC TTC TTC TTC ATC GCG  (0.044) GCA ATC TTC TTC TTC ATC GCG  (0.041) GCT TTC TTC TTC TTC ATC GCG  (0.036) GTG ATC TTC TTC TTC ATC GCG  (0.021) GCA TTC TTC TTC TTC ATC GCG  (0.019) GCC GTC TTC TTC TTC ATC GCG  (0.019) GTC ATC TTC TTC TTC ATC GCG  (0.013) GTG TTC TTC TTC TTC ATC GCG  (0.011) GCT GTC TTC TTC TTC ATC GCG  (0.010) ACG ATC TTC TTC TTC ATC GCG  (0.009) GTT ATC TTC TTC TTC ATC GCG  (0.008) GTC TTC TTC TTC TTC ATC GCG  (0.008) GCA GTC TTC TTC TTC ATC GCG  (0.007) ACC ATC TTC TTC TTC ATC GCG  (0.006) GTA ATC TTC TTC TTC ATC GCG  (0.005) GTT TTC TTC TTC TTC ATC GCG  (0.005) GCG CTC TTC TTC TTC ATC GCG  (0.004) TCG TTC TTC TTC TTC ATC GCG  (0.004) ACT ATC TTC TTC TTC ATC GCG  (0.003) GTA TTC TTC TTC TTC ATC GCG  (0.003) GTG GTC TTC TTC TTC ATC GCG  (0.003) TCC TTC TTC TTC TTC ATC GCG  (0.003) GCC CTC TTC TTC TTC ATC GCG  (0.002) ACA ATC TTC TTC TTC ATC GCG  (0.002) GAG ATC TTC TTC TTC ATC GCG  (0.002) GTC GTC TTC TTC TTC ATC GCG  (0.001) TCT TTC TTC TTC TTC ATC GCG  (0.001) ACG TTC TTC TTC TTC ATC GCG  (0.001) GCT CTC TTC TTC TTC ATC GCG  (0.001)  (total  0.967)
 241       1  GCG (A) GCG (A) CCG (P) CCG (P) CCG (P) CCG (P) CCG (P) CCG (P) : GCG CCG CCG CCG CCG CCG GCG  (0.824) CCG CCG CCG CCG CCG CCG GCG  (0.056) GCA CCG CCG CCG CCG CCG GCG  (0.040) GCC CCG CCG CCG CCG CCG GCG  (0.027) GCT CCG CCG CCG CCG CCG GCG  (0.027) ACG CCG CCG CCG CCG CCG GCG  (0.008) TCG CCG CCG CCG CCG CCG GCG  (0.007) GTG CCG CCG CCG CCG CCG GCG  (0.002) CCA CCG CCG CCG CCG CCG GCG  (0.002) CCC CCG CCG CCG CCG CCG GCG  (0.001) CCT CCG CCG CCG CCG CCG GCG  (0.001) GAG CCG CCG CCG CCG CCG GCG  (0.001)  (total  0.996)
 242       1  GCG (A) GCG (A) CTT (L) CTT (L) CTG (L) ACA (T) CTA (L) CTA (L) : GCG CTG CTG CTA CTA CTT GCG  (0.253) GCG CTA CTA CTA CTA CTT GCG  (0.180) GCA CTA CTA CTA CTA CTT GCG  (0.057) GCG CTT CTT CTA CTA CTT GCG  (0.056) GCG CTT CTA CTA CTA CTT GCG  (0.051) GCT CTT CTT CTA CTA CTT GCG  (0.027) GCT CTT CTA CTA CTA CTT GCG  (0.024) GCC CTA CTA CTA CTA CTT GCG  (0.022) GCT CTA CTA CTA CTA CTT GCG  (0.021) GTG CTG CTG CTA CTA CTT GCG  (0.017) GTG CTA CTA CTA CTA CTT GCG  (0.017) GCA CTG CTG CTA CTA CTT GCG  (0.015) GCC CTG CTG CTA CTA CTT GCG  (0.014) GCC CTT CTT CTA CTA CTT GCG  (0.013) GCT CTT CTG CTA CTA CTT GCG  (0.013) GCC CTT CTA CTA CTA CTT GCG  (0.012) GCA CTT CTT CTA CTA CTT GCG  (0.008) GTA CTA CTA CTA CTA CTT GCG  (0.007) CCG CTG CTG CTA CTA CTT GCG  (0.007) GCA CTT CTA CTA CTA CTT GCG  (0.007) GTG CTT CTT CTA CTA CTT GCG  (0.005) CCG CTA CTA CTA CTA CTT GCG  (0.005) GTG CTT CTA CTA CTA CTT GCG  (0.005) GTC CTA CTA CTA CTA CTT GCG  (0.003) GTT CTA CTA CTA CTA CTT GCG  (0.003) TCG CTG CTG CTA CTA CTT GCG  (0.003) GTT CTT CTT CTA CTA CTT GCG  (0.003) GTT CTT CTA CTA CTA CTT GCG  (0.003) ACG CTG CTG CTA CTA CTT GCG  (0.003) TCG CTA CTA CTA CTA CTT GCG  (0.002) GTA CTG CTG CTA CTA CTT GCG  (0.002) GTC CTG CTG CTA CTA CTT GCG  (0.002) GTT CTG CTG CTA CTA CTT GCG  (0.002) GTC CTT CTT CTA CTA CTT GCG  (0.002) CCA CTA CTA CTA CTA CTT GCG  (0.002) GTC CTT CTA CTA CTA CTT GCG  (0.002) GAG CTG CTG CTA CTA CTT GCG  (0.002) ACG CTA CTA CTA CTA CTT GCG  (0.002) CCG CTT CTT CTA CTA CTT GCG  (0.001) CCG CTT CTA CTA CTA CTT GCG  (0.001) GAG CTA CTA CTA CTA CTT GCG  (0.001) GTA CTT CTT CTA CTA CTT GCG  (0.001) GTA CTT CTA CTA CTA CTT GCG  (0.001) CCT CTT CTT CTA CTA CTT GCG  (0.001)  (total  0.877)
 243       1  GCG (A) GCG (A) GCT (A) GCT (A) GCT (A) GCT (A) GCT (A) GCT (A) : GCG GCT GCT GCT GCT GCT GCG  (0.474) GCT GCT GCT GCT GCT GCT GCG  (0.313) GCC GCT GCT GCT GCT GCT GCG  (0.115) GCA GCT GCT GCT GCT GCT GCG  (0.090) GTG GCT GCT GCT GCT GCT GCG  (0.001) GTT GCT GCT GCT GCT GCT GCG  (0.001)  (total  0.995)
 244       1  GCG (A) GTG (V) --- (-) --- (-) --- (-) --- (-) --- (-) --- (-) : GCG GCG GCG GCG GCG GCG GCG  (0.055) GTG GTG GTG GTG GTG GTG GTG  (0.025) GCG GCA GCA GCA GCA GCA GCG  (0.015) GCG GCC GCC GCC GCC GCC GCG  (0.013) GCG GCT GCT GCT GCT GCT GCG  (0.013) GTG GTC GTC GTC GTC GTC GTG  (0.013) GTG GTT GTT GTT GTT GTT GTG  (0.013) GTG GTA GTA GTA GTA GTA GTG  (0.013) GCA GCA GCA GCA GCA GCA GCG  (0.011) GTC GTC GTC GTC GTC GTC GTG  (0.009) GTT GTT GTT GTT GTT GTT GTG  (0.009) GCC GCC GCC GCC GCC GCC GCG  (0.009) GCT GCT GCT GCT GCT GCT GCG  (0.009) GTA GTA GTA GTA GTA GTA GTG  (0.009) GTA GTG GTG GTG GTG GTG GTG  (0.007) GTC GTT GTT GTT GTT GTT GTG  (0.006) GTT GTC GTC GTC GTC GTC GTG  (0.006) GTC GTG GTG GTG GTG GTG GTG  (0.005) GTT GTG GTG GTG GTG GTG GTG  (0.005) GTA GTC GTC GTC GTC GTC GTG  (0.005) GTA GTT GTT GTT GTT GTT GTG  (0.005) GTC GTA GTA GTA GTA GTA GTG  (0.004) GTT GTA GTA GTA GTA GTA GTG  (0.004) GCA GCG GCG GCG GCG GCG GCG  (0.004) GCC GCT GCT GCT GCT GCT GCG  (0.003) GCT GCC GCC GCC GCC GCC GCG  (0.003) GCA GCC GCC GCC GCC GCC GCG  (0.003) GCA GCT GCT GCT GCT GCT GCG  (0.003) GCC GCG GCG GCG GCG GCG GCG  (0.002) GCT GCG GCG GCG GCG GCG GCG  (0.002) GCC GTC GTC GTC GTC GTC GCG  (0.002) GCT GTT GTT GTT GTT GTT GCG  (0.002) ATG ATG ATG ATG ATG ATG GTG  (0.001) GAG GAG GAG GAG GAG GAG GTG  (0.001)  (total  0.289)
 245       1  GCT (A) ACT (T) GTT (V) TTT (F) TTT (F) ATT (I) ATT (I) ATT (I) : ACT TTT TTT ATT ATT TTT ACT  (0.304) GCT TTT TTT ATT ATT TTT GCT  (0.236) ACT ATT ATT ATT ATT TTT ACT  (0.057) ACC TTT TTT ATT ATT TTT ACT  (0.042) GCC TTT TTT ATT ATT TTT GCT  (0.032) ATT TTT TTT ATT ATT TTT ACT  (0.022) ACT ATT ATT ATT ATT ATT ACT  (0.020) ACT ATT ATT ATT ATT GTT ACT  (0.018) GCT GTT ATT ATT ATT GTT GCT  (0.016) GTT TTT TTT ATT ATT TTT GCT  (0.015) ACG TTT TTT ATT ATT TTT ACT  (0.014) GCG TTT TTT ATT ATT TTT GCT  (0.013) TCT TTT TTT ATT ATT TTT ACT  (0.011) GCT ATT ATT ATT ATT TTT GCT  (0.010) TCT TTT TTT ATT ATT TTT GCT  (0.009) GCT GTT GTT ATT ATT GTT GCT  (0.009) ACA TTT TTT ATT ATT TTT ACT  (0.008) ACC ATT ATT ATT ATT TTT ACT  (0.008) GCA TTT TTT ATT ATT TTT GCT  (0.007) ATC TTT TTT ATT ATT TTT ACT  (0.005) GTC TTT TTT ATT ATT TTT GCT  (0.004) TCT TTT TTT ATT ATT TTT TCT  (0.003) ACC ATT ATT ATT ATT ATT ACT  (0.003) ATT ATT ATT ATT ATT TTT ACT  (0.003) ACG ATT ATT ATT ATT TTT ACT  (0.003) GCT TTT TTT ATT ATT TTT ACT  (0.003) ACC ATT ATT ATT ATT GTT ACT  (0.002) GCC GTT ATT ATT ATT GTT GCT  (0.002) ACT TTT TTT ATT ATT TTT GCT  (0.002) ACA ATT ATT ATT ATT TTT ACT  (0.002) AAT TTT TTT ATT ATT TTT ACT  (0.002) GTG TTT TTT ATT ATT TTT GCT  (0.002) CCT TTT TTT ATT ATT TTT ACT  (0.002) GAT TTT TTT ATT ATT TTT GCT  (0.001) GCC ATT ATT ATT ATT TTT GCT  (0.001) ATA TTT TTT ATT ATT TTT ACT  (0.001) TCC TTT TTT ATT ATT TTT ACT  (0.001) CCT TTT TTT ATT ATT TTT GCT  (0.001) GCC GTT GTT ATT ATT GTT GCT  (0.001) GCG GTT ATT ATT ATT GTT GCT  (0.001) TCC TTT TTT ATT ATT TTT GCT  (0.001) GTA TTT TTT ATT ATT TTT GCT  (0.001) ATT ATT ATT ATT ATT ATT ACT  (0.001)  (total  0.900)
 246       1  GCT (A) GCT (A) ATT (I) ATT (I) ATC (I) ATC (I) ATC (I) ATC (I) : GCT ATC ATC ATC ATC ATT GCT  (0.325) GCT ATT ATC ATC ATC ATT GCT  (0.215) GCC ATC ATC ATC ATC ATT GCT  (0.164) GCT ATT ATT ATC ATC ATT GCT  (0.038) GCG ATC ATC ATC ATC ATT GCT  (0.035) GCC ATT ATC ATC ATC ATT GCT  (0.031) GTT ATC ATC ATC ATC ATT GCT  (0.024) GCA ATC ATC ATC ATC ATT GCT  (0.021) GTC ATC ATC ATC ATC ATT GCT  (0.014) ACT ATC ATC ATC ATC ATT GCT  (0.013) GCG ATT ATC ATC ATC ATT GCT  (0.012) GTT ATT ATC ATC ATC ATT GCT  (0.012) ACT ATT ATC ATC ATC ATT GCT  (0.009) GCA ATT ATC ATC ATC ATT GCT  (0.007) ACC ATC ATC ATC ATC ATT GCT  (0.007) GCT ATC ATC ATC ATC ATC GCT  (0.006) GCC ATT ATT ATC ATC ATT GCT  (0.005) GTG ATC ATC ATC ATC ATT GCT  (0.004) GTC ATT ATC ATC ATC ATT GCT  (0.003) GCC ATC ATC ATC ATC ATC GCT  (0.003) GTA ATC ATC ATC ATC ATT GCT  (0.003) GCG ATT ATT ATC ATC ATT GCT  (0.002) GTT ATT ATT ATC ATC ATT GCT  (0.002) GAT ATC ATC ATC ATC ATT GCT  (0.002) ACT ATT ATT ATC ATC ATT GCT  (0.002) GTG ATT ATC ATC ATC ATT GCT  (0.002) GAT ATT ATC ATC ATC ATT GCT  (0.001) GCA ATT ATT ATC ATC ATT GCT  (0.001) GAC ATC ATC ATC ATC ATT GCT  (0.001) ACC ATT ATC ATC ATC ATT GCT  (0.001) ACG ATC ATC ATC ATC ATT GCT  (0.001) ATT ATC ATC ATC ATC ATT GCT  (0.001) GTA ATT ATC ATC ATC ATT GCT  (0.001) TCT ATC ATC ATC ATC ATT GCT  (0.001)  (total  0.970)
 247       1  GCT (A) GCT (A) GCA (A) GCA (A) GTA (V) GTA (V) GTA (V) GTA (V) : GCT GCA GTA GTA GTA GCA GCT  (0.396) GCA GCA GTA GTA GTA GCA GCT  (0.281) GCC GCA GTA GTA GTA GCA GCT  (0.105) GCG GCA GTA GTA GTA GCA GCT  (0.101) GCT GTA GTA GTA GTA GCA GCT  (0.049) GCA GTA GTA GTA GTA GCA GCT  (0.016) GCC GTA GTA GTA GTA GCA GCT  (0.013) GCG GTA GTA GTA GTA GCA GCT  (0.011) GCT GCA GCA GTA GTA GCA GCT  (0.006) GCA GCA GCA GTA GTA GCA GCT  (0.004) GTT GTA GTA GTA GTA GCA GCT  (0.003) GCC GCA GCA GTA GTA GCA GCT  (0.002) GCG GCA GCA GTA GTA GCA GCT  (0.002) GTA GTA GTA GTA GTA GCA GCT  (0.001) GTC GTA GTA GTA GTA GCA GCT  (0.001) GTG GTA GTA GTA GTA GCA GCT  (0.001) GTT GCA GTA GTA GTA GCA GCT  (0.001)  (total  0.993)
 248       1  GCT (A) GCT (A) GCC (A) GCC (A) GAT (D) TAT (Y) GAT (D) GAT (D) : GCT GCT GAT GAT GAT GCC GCT  (0.568) GCT GCC GAT GAT GAT GCC GCT  (0.095) GCC GCC GAT GAT GAT GCC GCT  (0.068) GCC GCT GAT GAT GAT GCC GCT  (0.054) GCT GAT GAT GAT GAT GCC GCT  (0.054) GCG GCT GAT GAT GAT GCC GCT  (0.024) GCA GCT GAT GAT GAT GCC GCT  (0.018) GCT GCC GAC GAT GAT GCC GCT  (0.015) GCG GCC GAT GAT GAT GCC GCT  (0.011) GCC GCC GAC GAT GAT GCC GCT  (0.011) GCA GCC GAT GAT GAT GCC GCT  (0.008) GCC GAT GAT GAT GAT GCC GCT  (0.006) GAT GAT GAT GAT GAT GCC GCT  (0.003) GCG GAT GAT GAT GAT GCC GCT  (0.002) GCG GCC GAC GAT GAT GCC GCT  (0.002) GCA GAT GAT GAT GAT GCC GCT  (0.001) GCA GCC GAC GAT GAT GCC GCT  (0.001) GTT GCT GAT GAT GAT GCC GCT  (0.001) ACT GCT GAT GAT GAT GCC GCT  (0.001)  (total  0.945)
 249       1  GCT (A) GCT (A) GCC (A) GCC (A) GCC (A) GCC (A) GCC (A) GCC (A) : GCT GCC GCC GCC GCC GCC GCT  (0.516) GCC GCC GCC GCC GCC GCC GCT  (0.369) GCG GCC GCC GCC GCC GCC GCT  (0.061) GCA GCC GCC GCC GCC GCC GCT  (0.045) GTT GCC GCC GCC GCC GCC GCT  (0.001) GTC GCC GCC GCC GCC GCC GCT  (0.001) ACT GCC GCC GCC GCC GCC GCT  (0.001)  (total  0.995)
 250       1  GCT (A) GCT (A) GCT (A) GCT (A) GCT (A) --- (-) GCT (A) GCT (A) : GCT GCT GCT GCT GCT GCT GCT  (0.849) GCC GCT GCT GCT GCT GCT GCT  (0.081) GCG GCT GCT GCT GCT GCT GCT  (0.036) GCA GCT GCT GCT GCT GCT GCT  (0.027) GTT GCT GCT GCT GCT GCT GCT  (0.002) ACT GCT GCT GCT GCT GCT GCT  (0.001) GAT GCT GCT GCT GCT GCT GCT  (0.001)  (total  0.997)
 251       1  GCT (A) GCT (A) GTT (V) GTT (V) GCT (A) GTT (V) GTT (V) CTT (L) : GCT GTT GTT GTT GTT GTT GCT  (0.624) GCT GCT GCT GTT GTT GTT GCT  (0.120) GCC GTT GTT GTT GTT GTT GCT  (0.088) GCG GTT GTT GTT GTT GTT GCT  (0.042) GCA GTT GTT GTT GTT GTT GCT  (0.025) GTT GTT GTT GTT GTT GTT GCT  (0.025) GCT GTT GCT GTT GTT GTT GCT  (0.016) GCC GCT GCT GTT GTT GTT GCT  (0.011) GTC GTT GTT GTT GTT GTT GCT  (0.007) GCG GCT GCT GTT GTT GTT GCT  (0.005) GTG GTT GTT GTT GTT GTT GCT  (0.004) GCA GCT GCT GTT GTT GTT GCT  (0.004) GCT GCT GTT GTT GTT GTT GCT  (0.004) GAT GTT GTT GTT GTT GTT GCT  (0.003) GTA GTT GTT GTT GTT GTT GCT  (0.003) GCC GTT GCT GTT GTT GTT GCT  (0.002) GGT GTT GTT GTT GTT GTT GCT  (0.002) ACT GTT GTT GTT GTT GTT GCT  (0.001) GCG GTT GCT GTT GTT GTT GCT  (0.001) GCA GTT GCT GTT GTT GTT GCT  (0.001)  (total  0.989)
 252       1  GGA (G) GGA (G) AAG (K) AAG (K) AAG (K) AAG (K) AAG (K) AAG (K) : GGA AAG AAG AAG AAG AAG GGA  (0.486) GGG AAG AAG AAG AAG AAG GGA  (0.327) GAA AAG AAG AAG AAG AAG GGA  (0.041) GGC AAG AAG AAG AAG AAG GGA  (0.032) GAG AAG AAG AAG AAG AAG GGA  (0.031) GGT AAG AAG AAG AAG AAG GGA  (0.030) AGA AAG AAG AAG AAG AAG GGA  (0.015) AGG AAG AAG AAG AAG AAG GGA  (0.011) GTG AAG AAG AAG AAG AAG GGA  (0.003) GTA AAG AAG AAG AAG AAG GGA  (0.003) GGA GAG AAG AAG AAG AAG GGA  (0.003) AAA AAG AAG AAG AAG AAG GGA  (0.001) GAC AAG AAG AAG AAG AAG GGA  (0.001) GGG GAG AAG AAG AAG AAG GGA  (0.001) GAT AAG AAG AAG AAG AAG GGA  (0.001) AAG AAG AAG AAG AAG AAG GGA  (0.001) GCA AAG AAG AAG AAG AAG GGA  (0.001) GGA AAA AAG AAG AAG AAG GGA  (0.001) GCG AAG AAG AAG AAG AAG GGA  (0.001) GGA AGG AAG AAG AAG AAG GGA  (0.001)  (total  0.993)
 253       2  GGA (G) GGA (G) GGA (G) GGA (G) GGA (G) GGA (G) GGA (G) GGA (G) : GGA GGA GGA GGA GGA GGA GGA  (0.948) GGG GGA GGA GGA GGA GGA GGA  (0.028) GGC GGA GGA GGA GGA GGA GGA  (0.011) GGT GGA GGA GGA GGA GGA GGA  (0.011) GAA GGA GGA GGA GGA GGA GGA  (0.001) AGA GGA GGA GGA GGA GGA GGA  (0.000)  (total  0.999)
 254       1  GGA (G) GGA (G) GGA (G) GGA (G) GGA (G) GGT (G) GGT (G) GGT (G) : GGA GGA GGA GGT GGT GGA GGA  (0.939) GGG GGA GGA GGT GGT GGA GGA  (0.028) GGC GGA GGA GGT GGT GGA GGA  (0.011) GGT GGA GGA GGT GGT GGA GGA  (0.011) GGA GGA GGT GGT GGT GGA GGA  (0.005) GGA GGT GGT GGT GGT GGA GGA  (0.002) GGT GGT GGT GGT GGT GGA GGA  (0.001)  (total  0.997)
 255       1  GGA (G) GGA (G) GGC (G) GAC (D) GAC (D) --- (-) AAC (N) AAG (K) : GGA GAC GAC AAC AAC GAC GGA  (0.367) GGC GAC GAC AAC AAC GAC GGA  (0.249) GGT GAC GAC AAC AAC GAC GGA  (0.094) GGG GAC GAC AAC AAC GAC GGA  (0.075) GGA GGC GAC AAC AAC GGC GGA  (0.028) GGA GAC AAC AAC AAC GAC GGA  (0.020) GGA GAC GAC GAC AAC GAC GGA  (0.019) GGC GGC GAC AAC AAC GGC GGA  (0.018) GAA GAC GAC AAC AAC GAC GGA  (0.016) GGC GAC AAC AAC AAC GAC GGA  (0.014) GGC GAC GAC GAC AAC GAC GGA  (0.013) GAC GAC GAC AAC AAC GAC GGA  (0.007) GAG GAC GAC AAC AAC GAC GGA  (0.005) GGT GAC AAC AAC AAC GAC GGA  (0.005) GGG GGC GAC AAC AAC GGC GGA  (0.005) GGT GAC GAC GAC AAC GAC GGA  (0.005) GGT GGC GAC AAC AAC GGC GGA  (0.005) GGG GAC AAC AAC AAC GAC GGA  (0.004) GGG GAC GAC GAC AAC GAC GGA  (0.004) GAT GAC GAC AAC AAC GAC GGA  (0.004) GTA GAC GAC AAC AAC GAC GGA  (0.002) GTC GAC GAC AAC AAC GAC GGA  (0.002) GAA GAC AAC AAC AAC GAC GGA  (0.001)  (total  0.960)
 256       1  GGA (G) GGA (G) GGT (G) GGT (G) GGT (G) GGT (G) GGT (G) GGT (G) : GGA GGT GGT GGT GGT GGT GGA  (0.507) GGT GGT GGT GGT GGT GGT GGA  (0.323) GGG GGT GGT GGT GGT GGT GGA  (0.086) GGC GGT GGT GGT GGT GGT GGA  (0.082) GAA GGT GGT GGT GGT GGT GGA  (0.000) GGA GGA GGT GGT GGT GGT GGA  (0.000)  (total  0.998)
 257       1  GGA (G) GGA (G) TGG (W) TGG (W) TGG (W) TGG (W) TGG (W) TGG (W) : GGG TGG TGG TGG TGG TGG GGA  (0.540) GGA TGG TGG TGG TGG TGG GGA  (0.360) GGC TGG TGG TGG TGG TGG GGA  (0.032) GGT TGG TGG TGG TGG TGG GGA  (0.032) TGG TGG TGG TGG TGG TGG GGA  (0.023) AGG TGG TGG TGG TGG TGG GGA  (0.003) CGG TGG TGG TGG TGG TGG GGA  (0.002) AGA TGG TGG TGG TGG TGG GGA  (0.002) CGA TGG TGG TGG TGG TGG GGA  (0.001)  (total  0.995)
 258       1  GGC (G) GGC (G) AGC (S) AGC (S) AGC (S) AGC (S) AGC (S) AGC (S) : GGC AGC AGC AGC AGC AGC GGC  (0.871) AGC AGC AGC AGC AGC AGC GGC  (0.061) GGT AGC AGC AGC AGC AGC GGC  (0.038) GGG AGC AGC AGC AGC AGC GGC  (0.011) GGA AGC AGC AGC AGC AGC GGC  (0.007) AGT AGC AGC AGC AGC AGC GGC  (0.003) TGC AGC AGC AGC AGC AGC GGC  (0.002) GAC AGC AGC AGC AGC AGC GGC  (0.002) CGC AGC AGC AGC AGC AGC GGC  (0.002) GGC GGC AGC AGC AGC AGC GGC  (0.001) GTC AGC AGC AGC AGC AGC GGC  (0.001)  (total  0.998)
 259       1  GGC (G) GGC (G) GCT (A) GAT (D) GCT (A) GAT (D) GAT (D) GAT (D) : GGC GAT GAT GAT GAT GAT GGC  (0.522) GGT GAT GAT GAT GAT GAT GGC  (0.238) GGC GCT GCT GAT GAT GCT GGC  (0.055) GAC GAT GAT GAT GAT GAT GGC  (0.037) GGT GCT GCT GAT GAT GCT GGC  (0.030) GGG GAT GAT GAT GAT GAT GGC  (0.028) GAT GAT GAT GAT GAT GAT GGC  (0.020) GGA GAT GAT GAT GAT GAT GGC  (0.017) GGC GAT GCT GAT GAT GAT GGC  (0.005) GGG GCT GCT GAT GAT GCT GGC  (0.004) GTC GAT GAT GAT GAT GAT GGC  (0.003) GCC GCT GCT GAT GAT GCT GGC  (0.003) GGC GCT GCT GAT GAT GAT GGC  (0.002) GGA GCT GCT GAT GAT GCT GGC  (0.002) GGT GAT GCT GAT GAT GAT GGC  (0.002) GTT GAT GAT GAT GAT GAT GGC  (0.002) GCC GAT GAT GAT GAT GAT GGC  (0.002) GCT GCT GCT GAT GAT GCT GGC  (0.002) GGT GCT GCT GAT GAT GAT GGC  (0.001) GAG GAT GAT GAT GAT GAT GGC  (0.001)  (total  0.976)
 260       1  GGC (G) GGC (G) GGA (G) GGA (G) GGA (G) GGA (G) GGA (G) GGA (G) : GGC GGA GGA GGA GGA GGA GGC  (0.475) GGA GGA GGA GGA GGA GGA GGC  (0.354) GGT GGA GGA GGA GGA GGA GGC  (0.084) GGG GGA GGA GGA GGA GGA GGC  (0.084) GAC GGA GGA GGA GGA GGA GGC  (0.001) GTC GGA GGA GGA GGA GGA GGC  (0.000)  (total  0.998)
 261       1  GGC (G) GGC (G) GGA (G) GGA (G) GGC (G) GGT (G) GGT (G) GGT (G) : GGC GGC GGC GGT GGT GGA GGC  (0.384) GGC GGT GGT GGT GGT GGA GGC  (0.172) GGT GGT GGT GGT GGT GGA GGC  (0.123) GGC GGA GGA GGT GGT GGA GGC  (0.050) GGC GGA GGT GGT GGT GGA GGC  (0.044) GGA GGA GGA GGT GGT GGA GGC  (0.037) GGA GGA GGT GGT GGT GGA GGC  (0.033) GGA GGA GGC GGT GGT GGA GGC  (0.019) GGT GGC GGC GGT GGT GGA GGC  (0.017) GGG GGT GGT GGT GGT GGA GGC  (0.013) GGA GGT GGT GGT GGT GGA GGC  (0.009) GGT GGA GGA GGT GGT GGA GGC  (0.009) GGG GGA GGA GGT GGT GGA GGC  (0.009) GGT GGA GGT GGT GGT GGA GGC  (0.008) GGG GGA GGT GGT GGT GGA GGC  (0.008) GGG GGC GGC GGT GGT GGA GGC  (0.007) GAC GGC GGC GGT GGT GGA GGC  (0.001)  (total  0.941)
 262       1  GGC (G) GGC (G) GTG (V) GTG (V) GTG (V) GTG (V) GTG (V) GTG (V) : GGC GTG GTG GTG GTG GTG GGC  (0.564) GGG GTG GTG GTG GTG GTG GGC  (0.199) GGT GTG GTG GTG GTG GTG GGC  (0.099) GGA GTG GTG GTG GTG GTG GGC  (0.052) GTC GTG GTG GTG GTG GTG GGC  (0.029) GTG GTG GTG GTG GTG GTG GGC  (0.013) GTT GTG GTG GTG GTG GTG GGC  (0.010) GAC GTG GTG GTG GTG GTG GGC  (0.008) GTA GTG GTG GTG GTG GTG GGC  (0.006) GCC GTG GTG GTG GTG GTG GGC  (0.005) GAT GTG GTG GTG GTG GTG GGC  (0.002) GCG GTG GTG GTG GTG GTG GGC  (0.002) GAG GTG GTG GTG GTG GTG GGC  (0.001) GGC GTC GTG GTG GTG GTG GGC  (0.001) GCT GTG GTG GTG GTG GTG GGC  (0.001)  (total  0.990)
 263       1  GGC (G) GGC (G) TGC (C) TGC (C) TGC (C) TGC (C) TGC (C) TGC (C) : GGC TGC TGC TGC TGC TGC GGC  (0.869) TGC TGC TGC TGC TGC TGC GGC  (0.061) GGT TGC TGC TGC TGC TGC GGC  (0.036) GGG TGC TGC TGC TGC TGC GGC  (0.011) AGC TGC TGC TGC TGC TGC GGC  (0.006) GGA TGC TGC TGC TGC TGC GGC  (0.006) CGC TGC TGC TGC TGC TGC GGC  (0.004) TGT TGC TGC TGC TGC TGC GGC  (0.002) GAC TGC TGC TGC TGC TGC GGC  (0.002) GTC TGC TGC TGC TGC TGC GGC  (0.001)  (total  0.997)
 264       1  GGG (G) GGG (G) GCG (A) TCT (S) CCA (P) --- (-) TCT (S) TCC (S) : GGG TCT TCT TCT TCT TCT GGG  (0.395) GGT TCT TCT TCT TCT TCT GGG  (0.223) GGC TCT TCT TCT TCT TCT GGG  (0.074) GGA TCT TCT TCT TCT TCT GGG  (0.031) GCG TCT TCT TCT TCT TCT GGG  (0.026) TGG TCT TCT TCT TCT TCT GGG  (0.015) GCT TCT TCT TCT TCT TCT GGG  (0.014) GTG TCT TCT TCT TCT TCT GGG  (0.011) GGG GCT TCT TCT TCT GCT GGG  (0.010) GGG TCG TCG TCT TCT TCG GGG  (0.009) GTT TCT TCT TCT TCT TCT GGG  (0.008) GGG GCT CCT TCT TCT GCT GGG  (0.006) GAG TCT TCT TCT TCT TCT GGG  (0.006) TGT TCT TCT TCT TCT TCT GGG  (0.005) GGT GCT TCT TCT TCT GCT GGG  (0.005) GCC TCT TCT TCT TCT TCT GGG  (0.005) GTC TCT TCT TCT TCT TCT GGG  (0.004) GGT GCT CCT TCT TCT GCT GGG  (0.003) GGC TCC TCC TCC TCC TCT GGG  (0.003) GCA TCT TCT TCT TCT TCT GGG  (0.003) GAT TCT TCT TCT TCT TCT GGG  (0.002) GGT TCT CCT TCT TCT TCT GGG  (0.002) AGG TCT TCT TCT TCT TCT GGG  (0.002) GTA TCT TCT TCT TCT TCT GGG  (0.002) GGC GCT TCT TCT TCT GCT GGG  (0.002) TGC TCT TCT TCT TCT TCT GGG  (0.002) TCG TCT TCT TCT TCT TCT GGG  (0.001) CGG TCT TCT TCT TCT TCT GGG  (0.001) GGA TCA TCA TCT TCT TCT GGG  (0.001) GGA GCT TCT TCT TCT GCT GGG  (0.001) GGC GCT CCT TCT TCT GCT GGG  (0.001) GAC TCT TCT TCT TCT TCT GGG  (0.001) AGT TCT TCT TCT TCT TCT GGG  (0.001)  (total  0.878)
 265       1  GGT (G) GGA (G) GTA (V) GTA (V) GCA (A) GTG (V) GTG (V) GTG (V) : GGA GTA GTA GTG GTG GTA GGA  (0.540) GGT GTA GTA GTG GTG GTA GGT  (0.133) GGG GTA GTA GTG GTG GTA GGA  (0.044) GGA GTA GTA GTG GTG GTA GGT  (0.033) GGC GTA GTA GTG GTG GTA GGT  (0.024) GGG GTA GTA GTG GTG GTA GGT  (0.021) GGC GTA GTA GTG GTG GTA GGA  (0.019) GGT GTA GTA GTG GTG GTA GGA  (0.019) GGA GTG GTG GTG GTG GTA GGA  (0.016) GGA GTA GTG GTG GTG GTA GGA  (0.015) GTA GTA GTA GTG GTG GTA GGA  (0.014) GGT GTG GTG GTG GTG GTA GGT  (0.010) GGA GCA GCA GTG GTG GTA GGA  (0.010) GGG GTG GTG GTG GTG GTA GGA  (0.008) GTT GTA GTA GTG GTG GTA GGT  (0.007) GAA GTA GTA GTG GTG GTA GGA  (0.005) GGG GTG GTG GTG GTG GTA GGT  (0.004) GGT GTA GTG GTG GTG GTA GGT  (0.004) GTG GTA GTA GTG GTG GTA GGA  (0.003) GTA GTA GTA GTG GTG GTA GGT  (0.003) GTC GTA GTA GTG GTG GTA GGT  (0.003) GCA GTA GTA GTG GTG GTA GGA  (0.002) GTG GTA GTA GTG GTG GTA GGT  (0.002) GGT GTA GCA GTG GTG GTA GGT  (0.002) GGC GTG GTG GTG GTG GTA GGT  (0.002) GTC GTA GTA GTG GTG GTA GGA  (0.002) GGG GTA GTA GTG GTG GTA GGG  (0.002) GTT GTA GTA GTG GTG GTA GGA  (0.002) GAT GTA GTA GTG GTG GTA GGT  (0.002) GGC GTG GTG GTG GTG GTA GGA  (0.002) GGT GTG GTG GTG GTG GTA GGA  (0.001) GGC GTA GTA GTG GTG GTA GGC  (0.001) GGG GTA GTG GTG GTG GTA GGA  (0.001) GCT GTA GTA GTG GTG GTA GGT  (0.001) GGA GTG GTG GTG GTG GTA GGT  (0.001)  (total  0.957)
 266       1  GGT (G) GGT (G) --- (-) --- (-) --- (-) --- (-) --- (-) --- (-) : GGT GGT GGT GGT GGT GGT GGT  (0.178) GGT GGC GGC GGC GGC GGC GGT  (0.045) GGT GAT GAT GAT GAT GAT GGT  (0.033) GGC GGC GGC GGC GGC GGC GGT  (0.032) GGT GGG GGG GGG GGG GGG GGT  (0.029) GGG GGG GGG GGG GGG GGG GGT  (0.021) GGA GGA GGA GGA GGA GGA GGT  (0.017) GGC GGT GGT GGT GGT GGT GGT  (0.008) GGC GAC GAC GAC GAC GAC GGT  (0.006) GGC GGG GGG GGG GGG GGG GGT  (0.005) GGG GAG GAG GAG GAG GAG GGT  (0.005) GGG GGA GGA GGA GGA GGA GGT  (0.004) GGA GGG GGG GGG GGG GGG GGT  (0.004) GGG GGC GGC GGC GGC GGC GGT  (0.003) GGA GGC GGC GGC GGC GGC GGT  (0.002) GGA GGT GGT GGT GGT GGT GGT  (0.002) GAT GAT GAT GAT GAT GAT GGT  (0.002) AGT AGT AGT AGT AGT AGT GGT  (0.001) GAT GAC GAC GAC GAC GAC GGT  (0.001)  (total  0.398)
 267       1  GGT (G) GGT (G) GGC (G) GGC (G) GGC (G) GGC (G) GGC (G) GGC (G) : GGT GGC GGC GGC GGC GGC GGT  (0.542) GGC GGC GGC GGC GGC GGC GGT  (0.384) GGG GGC GGC GGC GGC GGC GGT  (0.039) GGA GGC GGC GGC GGC GGC GGT  (0.029) GAT GGC GGC GGC GGC GGC GGT  (0.001) GAC GGC GGC GGC GGC GGC GGT  (0.001)  (total  0.997)
 268       1  GTA (V) GTA (V) ATA (I) ATA (I) ATA (I) ATA (I) ATA (I) ATA (I) : GTA ATA ATA ATA ATA ATA GTA  (0.530) GTG ATA ATA ATA ATA ATA GTA  (0.163) GTC ATA ATA ATA ATA ATA GTA  (0.114) GTT ATA ATA ATA ATA ATA GTA  (0.111) ATA ATA ATA ATA ATA ATA GTA  (0.043) ATC ATA ATA ATA ATA ATA GTA  (0.007) ATT ATA ATA ATA ATA ATA GTA  (0.007) ATG ATA ATA ATA ATA ATA GTA  (0.006) TTA ATA ATA ATA ATA ATA GTA  (0.004) CTA ATA ATA ATA ATA ATA GTA  (0.002) GTA GTA ATA ATA ATA ATA GTA  (0.001) TTG ATA ATA ATA ATA ATA GTA  (0.001) GCA ATA ATA ATA ATA ATA GTA  (0.001)  (total  0.992)
 269       1  GTA (V) GTA (V) ATG (M) ATG (M) ATG (M) --- (-) ATG (M) ATG (M) : GTG ATG ATG ATG ATG ATG GTA  (0.408) GTA ATG ATG ATG ATG ATG GTA  (0.310) GTC ATG ATG ATG ATG ATG GTA  (0.110) GTT ATG ATG ATG ATG ATG GTA  (0.108) ATG ATG ATG ATG ATG ATG GTA  (0.021) ATA ATG ATG ATG ATG ATG GTA  (0.013) ATC ATG ATG ATG ATG ATG GTA  (0.004) ATT ATG ATG ATG ATG ATG GTA  (0.004) TTG ATG ATG ATG ATG ATG GTA  (0.003) CTG ATG ATG ATG ATG ATG GTA  (0.002) TTA ATG ATG ATG ATG ATG GTA  (0.002) GTA GTG ATG ATG ATG ATG GTA  (0.002) GTG GTG ATG ATG ATG ATG GTA  (0.001) CTA ATG ATG ATG ATG ATG GTA  (0.001) GCG ATG ATG ATG ATG ATG GTA  (0.001)  (total  0.991)
 270       1  GTA (V) GTA (V) GTG (V) GTG (V) ATG (M) GTA (V) GTG (V) GTG (V) : GTA GTG GTG GTG GTG GTG GTA  (0.370) GTG GTG GTG GTG GTG GTG GTA  (0.321) GTC GTG GTG GTG GTG GTG GTA  (0.127) GTT GTG GTG GTG GTG GTG GTA  (0.124) GTA GTG ATG GTG GTG GTG GTA  (0.009) GTG GTG ATG GTG GTG GTG GTA  (0.008) GTC GTG ATG GTG GTG GTG GTA  (0.003) GTT GTG ATG GTG GTG GTG GTA  (0.003) GTA GTG GTG GTA GTG GTG GTA  (0.003) GTG ATG ATG GTG GTG GTG GTA  (0.003) GTG GTG GTG GTA GTG GTG GTA  (0.002) GTA ATG ATG GTG GTG GTG GTA  (0.002) ATG GTG GTG GTG GTG GTG GTA  (0.002) ATA GTG GTG GTG GTG GTG GTA  (0.001) GTC GTG GTG GTA GTG GTG GTA  (0.001)  (total  0.980)
 271       1  GTA (V) GTA (V) GTG (V) GTG (V) GTG (V) CCG (P) CCG (P) CCG (P) : GTA GTG GTG CCG CCG GTG GTA  (0.334) GTG GTG GTG CCG CCG GTG GTA  (0.290) GTC GTG GTG CCG CCG GTG GTA  (0.114) GTT GTG GTG CCG CCG GTG GTA  (0.112) GTA GTG GCG CCG CCG GTG GTA  (0.022) GTG GTG GCG CCG CCG GTG GTA  (0.019) GTA GTG CTG CCG CCG GTG GTA  (0.018) GTG GTG CTG CCG CCG GTG GTA  (0.015) GTC GTG GCG CCG CCG GTG GTA  (0.008) GTT GTG GCG CCG CCG GTG GTA  (0.007) GTG GCG GCG CCG CCG GTG GTA  (0.006) GTC GTG CTG CCG CCG GTG GTA  (0.006) GTT GTG CTG CCG CCG GTG GTA  (0.006) GTA GCG GCG CCG CCG GTG GTA  (0.005) GTC GCG GCG CCG CCG GTG GTA  (0.002) GTT GCG GCG CCG CCG GTG GTA  (0.002) ATG GTG GTG CCG CCG GTG GTA  (0.001) ATA GTG GTG CCG CCG GTG GTA  (0.001) GCG GTG GTG CCG CCG GTG GTA  (0.001)  (total  0.970)
 272       1  GTA (V) GTT (V) --- (-) --- (-) --- (-) --- (-) --- (-) --- (-) : GTT GTT GTT GTT GTT GTT GTT  (0.022) GTA GTA GTA GTA GTA GTA GTA  (0.016) GTT GTC GTC GTC GTC GTC GTT  (0.015) GTT GTG GTG GTG GTG GTG GTT  (0.013) GTA GTG GTG GTG GTG GTG GTA  (0.012) GTC GTC GTC GTC GTC GTC GTT  (0.012) GTG GTG GTG GTG GTG GTG GTA  (0.011) GTG GTG GTG GTG GTG GTG GTT  (0.010) GTT GTA GTA GTA GTA GTA GTT  (0.009) GTA GTC GTC GTC GTC GTC GTA  (0.009) GTA GTT GTT GTT GTT GTT GTA  (0.009) GTC GTT GTT GTT GTT GTT GTT  (0.008) GTC GTC GTC GTC GTC GTC GTA  (0.007) GTT GTT GTT GTT GTT GTT GTA  (0.007) GTC GTG GTG GTG GTG GTG GTT  (0.007) GTA GTA GTA GTA GTA GTA GTT  (0.006) GTG GTC GTC GTC GTC GTC GTA  (0.006) GTG GTT GTT GTT GTT GTT GTA  (0.005) GTG GTA GTA GTA GTA GTA GTA  (0.005) GTC GTA GTA GTA GTA GTA GTT  (0.005) GTG GTC GTC GTC GTC GTC GTT  (0.005) GTG GTT GTT GTT GTT GTT GTT  (0.005) GTC GTT GTT GTT GTT GTT GTA  (0.005) GTT GTC GTC GTC GTC GTC GTA  (0.005) GTG GTA GTA GTA GTA GTA GTT  (0.005) GTA GTG GTG GTG GTG GTG GTT  (0.005) GTC GTG GTG GTG GTG GTG GTA  (0.004) GTT GTG GTG GTG GTG GTG GTA  (0.004) GTA GTC GTC GTC GTC GTC GTT  (0.004) GTA GTT GTT GTT GTT GTT GTT  (0.004) GTC GTA GTA GTA GTA GTA GTA  (0.003) GTT GTA GTA GTA GTA GTA GTA  (0.003) GTG GTG GTG GTG GTG GTG GTG  (0.001)  (total  0.249)
 273       1  GTC (V) GTC (V) ACA (T) ACA (T) ATG (M) ATA (I) ATA (I) ATA (I) : GTC ATA ATA ATA ATA ACA GTC  (0.274) GTA ATA ATA ATA ATA ACA GTC  (0.163) GTT ATA ATA ATA ATA ACA GTC  (0.145) GTG ATA ATA ATA ATA ACA GTC  (0.117) GTC ACA ATA ATA ATA ACA GTC  (0.061) GTA ACA ATA ATA ATA ACA GTC  (0.041) GTT ACA ATA ATA ATA ACA GTC  (0.032) GTG ACA ATA ATA ATA ACA GTC  (0.031) ATC ATA ATA ATA ATA ACA GTC  (0.022) ATA ATA ATA ATA ATA ACA GTC  (0.014) ATT ATA ATA ATA ATA ACA GTC  (0.011) ATC ACA ATA ATA ATA ACA GTC  (0.007) ATA ACA ATA ATA ATA ACA GTC  (0.005) GTG ATG ATG ATA ATA ACA GTC  (0.005) GTC ATA ATG ATA ATA ACA GTC  (0.004) ATG ATA ATA ATA ATA ACA GTC  (0.004) GTC ATG ATG ATA ATA ACA GTC  (0.004) ATT ACA ATA ATA ATA ACA GTC  (0.003) GCC ACA ATA ATA ATA ACA GTC  (0.003) GTA ATA ATG ATA ATA ACA GTC  (0.003) GTT ATA ATG ATA ATA ACA GTC  (0.002) GTT ATG ATG ATA ATA ACA GTC  (0.002) GCA ACA ATA ATA ATA ACA GTC  (0.002) TTC ATA ATA ATA ATA ACA GTC  (0.002) GTG ACG ATG ATA ATA ACA GTC  (0.002) ATG ACA ATA ATA ATA ACA GTC  (0.002) GTA ATG ATG ATA ATA ACA GTC  (0.001) CTC ATA ATA ATA ATA ACA GTC  (0.001) GCG ACA ATA ATA ATA ACA GTC  (0.001) GCT ACA ATA ATA ATA ACA GTC  (0.001) TTT ATA ATA ATA ATA ACA GTC  (0.001)  (total  0.968)
 274       1  GTC (V) GTC (V) ATC (I) ATC (I) GTC (V) GTC (V) GTC (V) GTC (V) : GTC GTC GTC GTC GTC ATC GTC  (0.380) GTC ATC GTC GTC GTC ATC GTC  (0.162) GTT GTC GTC GTC GTC ATC GTC  (0.143) GTG GTC GTC GTC GTC ATC GTC  (0.087) GTA GTC GTC GTC GTC ATC GTC  (0.063) GTT ATC GTC GTC GTC ATC GTC  (0.059) GTG ATC GTC GTC GTC ATC GTC  (0.029) GTA ATC GTC GTC GTC ATC GTC  (0.022) ATC ATC GTC GTC GTC ATC GTC  (0.012) ATT ATC GTC GTC GTC ATC GTC  (0.004) GTC ATC ATC GTC GTC ATC GTC  (0.003) GTC GTC GTC GTC GTC GTC GTC  (0.003) ATC GTC GTC GTC GTC ATC GTC  (0.003) GCC GTC GTC GTC GTC ATC GTC  (0.002) TTC ATC GTC GTC GTC ATC GTC  (0.002) ATA ATC GTC GTC GTC ATC GTC  (0.001) GTT ATC ATC GTC GTC ATC GTC  (0.001) TTC GTC GTC GTC GTC ATC GTC  (0.001) GTT GTC GTC GTC GTC GTC GTC  (0.001) CTC ATC GTC GTC GTC ATC GTC  (0.001) ATT GTC GTC GTC GTC ATC GTC  (0.001)  (total  0.980)
 275       1  GTC (V) GTC (V) ATT (I) ATT (I) ATT (I) ATC (I) ATC (I) ATC (I) : GTC ATT ATT ATC ATC ATT GTC  (0.337) GTT ATT ATT ATC ATC ATT GTC  (0.266) GTG ATT ATT ATC ATC ATT GTC  (0.089) GTC ATC ATC ATC ATC ATT GTC  (0.068) GTA ATT ATT ATC ATC ATT GTC  (0.066) ATC ATT ATT ATC ATC ATT GTC  (0.025) GTT ATC ATC ATC ATC ATT GTC  (0.025) ATT ATT ATT ATC ATC ATT GTC  (0.019) GTC ATT ATC ATC ATC ATT GTC  (0.016) GTT ATT ATC ATC ATC ATT GTC  (0.013) GTG ATC ATC ATC ATC ATT GTC  (0.012) GTA ATC ATC ATC ATC ATT GTC  (0.009) ATC ATC ATC ATC ATC ATT GTC  (0.005) ATA ATT ATT ATC ATC ATT GTC  (0.004) GTG ATT ATC ATC ATC ATT GTC  (0.004) GTA ATT ATC ATC ATC ATT GTC  (0.003) TTC ATT ATT ATC ATC ATT GTC  (0.003) ATG ATT ATT ATC ATC ATT GTC  (0.003) TTT ATT ATT ATC ATC ATT GTC  (0.002) CTC ATT ATT ATC ATC ATT GTC  (0.002) ATT ATC ATC ATC ATC ATT GTC  (0.002) CTT ATT ATT ATC ATC ATT GTC  (0.001) GTC GTT ATT ATC ATC ATT GTC  (0.001) ATC ATT ATC ATC ATC ATT GTC  (0.001) GTT GTT ATT ATC ATC ATT GTC  (0.001) ATT ATT ATC ATC ATC ATT GTC  (0.001)  (total  0.979)
 276       1  GTC (V) GTC (V) CTT (L) CTT (L) CTC (L) CTC (L) CTC (L) CTC (L) : GTC CTC CTC CTC CTC CTT GTC  (0.407) GTT CTC CTC CTC CTC CTT GTC  (0.132) GTC CTT CTC CTC CTC CTT GTC  (0.087) GTT CTT CTC CTC CTC CTT GTC  (0.076) GTG CTC CTC CTC CTC CTT GTC  (0.075) GTA CTC CTC CTC CTC CTT GTC  (0.049) GTG CTT CTC CTC CTC CTT GTC  (0.026) CTC CTC CTC CTC CTC CTT GTC  (0.025) GTA CTT CTC CTC CTC CTT GTC  (0.017) GTC CTT CTT CTC CTC CTT GTC  (0.010) ATC CTC CTC CTC CTC CTT GTC  (0.009) GTT CTT CTT CTC CTC CTT GTC  (0.009) TTC CTC CTC CTC CTC CTT GTC  (0.009) CTT CTC CTC CTC CTC CTT GTC  (0.006) GTC CTC CTC CTC CTC CTC GTC  (0.005) CTC CTT CTC CTC CTC CTT GTC  (0.005) CTT CTT CTC CTC CTC CTT GTC  (0.004) GTG CTT CTT CTC CTC CTT GTC  (0.003) ATT CTC CTC CTC CTC CTT GTC  (0.003) CTG CTC CTC CTC CTC CTT GTC  (0.003) TTT CTC CTC CTC CTC CTT GTC  (0.002) GTA CTT CTT CTC CTC CTT GTC  (0.002) ATC CTT CTC CTC CTC CTT GTC  (0.002) TTC CTT CTC CTC CTC CTT GTC  (0.002) CTA CTC CTC CTC CTC CTT GTC  (0.002) GTT CTC CTC CTC CTC CTC GTC  (0.002) ATT CTT CTC CTC CTC CTT GTC  (0.002) TTT CTT CTC CTC CTC CTT GTC  (0.001) GTG CTG CTC CTC CTC CTT GTC  (0.001) GCC CTC CTC CTC CTC CTT GTC  (0.001) CTG CTT CTC CTC CTC CTT GTC  (0.001)  (total  0.978)
 277       1  GTC (V) GTC (V) GCC (A) GTC (V) GTC (V) GTC (V) GTC (V) GTC (V) : GTC GTC GTC GTC GTC GTC GTC  (0.546) GTT GTC GTC GTC GTC GTC GTC  (0.205) GTG GTC GTC GTC GTC GTC GTC  (0.125) GTA GTC GTC GTC GTC GTC GTC  (0.091) ATC GTC GTC GTC GTC GTC GTC  (0.004) GTC GTC GTC GTC GTC GCC GTC  (0.004) GCC GTC GTC GTC GTC GTC GTC  (0.002) GTC GCC GTC GTC GTC GCC GTC  (0.002) TTC GTC GTC GTC GTC GTC GTC  (0.002) GTT GTC GTC GTC GTC GCC GTC  (0.002) ATT GTC GTC GTC GTC GTC GTC  (0.001) GAC GTC GTC GTC GTC GTC GTC  (0.001) CTC GTC GTC GTC GTC GTC GTC  (0.001) GTG GTC GTC GTC GTC GCC GTC  (0.001)  (total  0.987)
 278       1  GTC (V) GTC (V) GCT (A) GCC (A) GCC (A) GCC (A) GCC (A) GCC (A) : GTC GCC GCC GCC GCC GCC GTC  (0.583) GTT GCC GCC GCC GCC GCC GTC  (0.165) GTG GCC GCC GCC GCC GCC GTC  (0.093) GTA GCC GCC GCC GCC GCC GTC  (0.061) GCC GCC GCC GCC GCC GCC GTC  (0.054) GCT GCC GCC GCC GCC GCC GTC  (0.008) GAC GCC GCC GCC GCC GCC GTC  (0.005) GTC GCC GCC GCC GCC GCT GTC  (0.004) GCG GCC GCC GCC GCC GCC GTC  (0.004) ATC GCC GCC GCC GCC GCC GTC  (0.003) GGC GCC GCC GCC GCC GCC GTC  (0.003) GCA GCC GCC GCC GCC GCC GTC  (0.002) GTT GCC GCC GCC GCC GCT GTC  (0.001) TTC GCC GCC GCC GCC GCC GTC  (0.001) GAT GCC GCC GCC GCC GCC GTC  (0.001)  (total  0.988)
 279       2  GTC (V) GTC (V) GTC (V) GTC (V) GTC (V) GTC (V) GTC (V) GTC (V) : GTC GTC GTC GTC GTC GTC GTC  (0.552) GTT GTC GTC GTC GTC GTC GTC  (0.207) GTG GTC GTC GTC GTC GTC GTC  (0.127) GTA GTC GTC GTC GTC GTC GTC  (0.092) ATC GTC GTC GTC GTC GTC GTC  (0.004) GCC GTC GTC GTC GTC GTC GTC  (0.002) TTC GTC GTC GTC GTC GTC GTC  (0.002) ATT GTC GTC GTC GTC GTC GTC  (0.001) GAC GTC GTC GTC GTC GTC GTC  (0.001) CTC GTC GTC GTC GTC GTC GTC  (0.001) GTC GTT GTC GTC GTC GTC GTC  (0.001)  (total  0.990)
 280       1  GTC (V) GTC (V) GTG (V) GTG (V) GCA (A) GCA (A) GCA (A) GCA (A) : GTC GTA GCA GCA GCA GTG GTC  (0.229) GTA GTA GCA GCA GCA GTG GTC  (0.150) GTT GTA GCA GCA GCA GTG GTC  (0.122) GTG GTA GCA GCA GCA GTG GTC  (0.118) GTC GTG GCA GCA GCA GTG GTC  (0.061) GTG GTG GCA GCA GCA GTG GTC  (0.047) GTC GCA GCA GCA GCA GTG GTC  (0.039) GTT GTG GCA GCA GCA GTG GTC  (0.033) GTA GCA GCA GCA GCA GTG GTC  (0.033) GTA GTG GCA GCA GCA GTG GTC  (0.023) GTG GCA GCA GCA GCA GTG GTC  (0.021) GTT GCA GCA GCA GCA GTG GTC  (0.021) GTG GCG GCA GCA GCA GTG GTC  (0.013) GTC GCG GCA GCA GCA GTG GTC  (0.012) GTT GCG GCA GCA GCA GTG GTC  (0.006) GTA GCG GCA GCA GCA GTG GTC  (0.004) GCC GCA GCA GCA GCA GTG GTC  (0.003) GCA GCA GCA GCA GCA GTG GTC  (0.003) ATC GTA GCA GCA GCA GTG GTC  (0.001) GCG GCA GCA GCA GCA GTG GTC  (0.001) GCT GCA GCA GCA GCA GTG GTC  (0.001) GCG GCG GCA GCA GCA GTG GTC  (0.001)  (total  0.943)
 281       1  GTC (V) GTC (V) GTT (V) GTT (V) GTT (V) GTT (V) GTT (V) GTG (V) : GTC GTT GTT GTT GTT GTT GTC  (0.419) GTT GTT GTT GTT GTT GTT GTC  (0.323) GTG GTT GTT GTT GTT GTT GTC  (0.137) GTA GTT GTT GTT GTT GTT GTC  (0.099) ATC GTT GTT GTT GTT GTT GTC  (0.003) ATT GTT GTT GTT GTT GTT GTC  (0.002) GCC GTT GTT GTT GTT GTT GTC  (0.001) GTC GTC GTT GTT GTT GTT GTC  (0.001) TTC GTT GTT GTT GTT GTT GTC  (0.001) GCT GTT GTT GTT GTT GTT GTC  (0.001) GAC GTT GTT GTT GTT GTT GTC  (0.001)  (total  0.988)
 282       1  GTC (V) GTC (V) TTA (L) TTA (L) TTA (L) --- (-) TTA (L) TTA (L) : GTC TTA TTA TTA TTA TTA GTC  (0.305) GTA TTA TTA TTA TTA TTA GTC  (0.242) GTG TTA TTA TTA TTA TTA GTC  (0.208) GTT TTA TTA TTA TTA TTA GTC  (0.162) TTC TTA TTA TTA TTA TTA GTC  (0.016) TTA TTA TTA TTA TTA TTA GTC  (0.010) TTG TTA TTA TTA TTA TTA GTC  (0.008) TTT TTA TTA TTA TTA TTA GTC  (0.008) ATC TTA TTA TTA TTA TTA GTC  (0.006) CTC TTA TTA TTA TTA TTA GTC  (0.005) CTA TTA TTA TTA TTA TTA GTC  (0.005) ATA TTA TTA TTA TTA TTA GTC  (0.005) CTG TTA TTA TTA TTA TTA GTC  (0.004) ATT TTA TTA TTA TTA TTA GTC  (0.003) ATG TTA TTA TTA TTA TTA GTC  (0.002) CTT TTA TTA TTA TTA TTA GTC  (0.002) GCC TTA TTA TTA TTA TTA GTC  (0.001)  (total  0.992)
 283       1  GTG (V) GTG (V) AAG (K) AAG (K) AAG (K) AAG (K) AAG (K) AAG (K) : GTG AAG AAG AAG AAG AAG GTG  (0.604) GTA AAG AAG AAG AAG AAG GTG  (0.089) ATG AAG AAG AAG AAG AAG GTG  (0.074) GTC AAG AAG AAG AAG AAG GTG  (0.068) GTT AAG AAG AAG AAG AAG GTG  (0.066) GAG AAG AAG AAG AAG AAG GTG  (0.049) GCG AAG AAG AAG AAG AAG GTG  (0.006) GAA AAG AAG AAG AAG AAG GTG  (0.005) AAG AAG AAG AAG AAG AAG GTG  (0.004) GGG AAG AAG AAG AAG AAG GTG  (0.004) TTG AAG AAG AAG AAG AAG GTG  (0.004) CTG AAG AAG AAG AAG AAG GTG  (0.003) ATA AAG AAG AAG AAG AAG GTG  (0.003) ATC AAG AAG AAG AAG AAG GTG  (0.002) ATT AAG AAG AAG AAG AAG GTG  (0.002) GTG GAG AAG AAG AAG AAG GTG  (0.002) GAC AAG AAG AAG AAG AAG GTG  (0.002) GAT AAG AAG AAG AAG AAG GTG  (0.001) GTG ATG AAG AAG AAG AAG GTG  (0.001) ATG AAG AAG AAG AAG AAG ATG  (0.001)  (total  0.991)
 284       1  GTG (V) GTG (V) ACG (T) ACG (T) ATG (M) ACG (T) ACG (T) ATG (M) : GTG ACG ACG ACG ACG ACG GTG  (0.577) ATG ACG ACG ACG ACG ACG GTG  (0.080) GTA ACG ACG ACG ACG ACG GTG  (0.080) GTC ACG ACG ACG ACG ACG GTG  (0.073) GTT ACG ACG ACG ACG ACG GTG  (0.071) GCG ACG ACG ACG ACG ACG GTG  (0.032) GTG ATG ATG ACG ACG ACG GTG  (0.019) GTG ACG ATG ACG ACG ACG GTG  (0.006) TTG ACG ACG ACG ACG ACG GTG  (0.005) GAG ACG ACG ACG ACG ACG GTG  (0.004) ACG ACG ACG ACG ACG ACG GTG  (0.004) CTG ACG ACG ACG ACG ACG GTG  (0.003) GTA ATG ATG ACG ACG ACG GTG  (0.003) ATC ACG ACG ACG ACG ACG GTG  (0.003) ATT ACG ACG ACG ACG ACG GTG  (0.003) ATA ACG ACG ACG ACG ACG GTG  (0.003) GTC ATG ATG ACG ACG ACG GTG  (0.003) GTT ATG ATG ACG ACG ACG GTG  (0.003) GCA ACG ACG ACG ACG ACG GTG  (0.002) GCC ACG ACG ACG ACG ACG GTG  (0.002) ATG ATG ATG ACG ACG ACG GTG  (0.002) GCT ACG ACG ACG ACG ACG GTG  (0.002) GTG ATG ACG ACG ACG ACG GTG  (0.001) GGG ACG ACG ACG ACG ACG GTG  (0.001) ATG ACG ATG ACG ACG ACG GTG  (0.001)  (total  0.984)
 285       1  GTG (V) GTG (V) ATA (I) ATA (I) ATT (I) GTT (V) ATT (I) ATT (I) : GTG ATT ATT ATT ATT ATA GTG  (0.219) GTT ATT ATT ATT ATT ATA GTG  (0.190) GTC ATT ATT ATT ATT ATA GTG  (0.132) GTG ATA ATT ATT ATT ATA GTG  (0.095) GTA ATT ATT ATT ATT ATA GTG  (0.086) GTA ATA ATT ATT ATT ATA GTG  (0.070) GTC ATA ATT ATT ATT ATA GTG  (0.035) GTT ATA ATT ATT ATT ATA GTG  (0.034) ATG ATT ATT ATT ATT ATA GTG  (0.015) GTG ATG ATT ATT ATT ATA GTG  (0.011) GTG ATA ATA ATT ATT ATA GTG  (0.010) ATG ATA ATT ATT ATT ATA GTG  (0.008) ATT ATT ATT ATT ATT ATA GTG  (0.008) GTA ATA ATA ATT ATT ATA GTG  (0.007) GTC ATC ATT ATT ATT ATA GTG  (0.006) ATC ATT ATT ATT ATT ATA GTG  (0.005) GTT ATC ATT ATT ATT ATA GTG  (0.004) GTC ATA ATA ATT ATT ATA GTG  (0.004) GTT ATA ATA ATT ATT ATA GTG  (0.004) ATA ATA ATT ATT ATT ATA GTG  (0.003) ATA ATT ATT ATT ATT ATA GTG  (0.003) GTA ATC ATT ATT ATT ATA GTG  (0.002) ATC ATA ATT ATT ATT ATA GTG  (0.002) ATT ATA ATT ATT ATT ATA GTG  (0.002) TTG ATT ATT ATT ATT ATA GTG  (0.001) ATG ATG ATT ATT ATT ATA GTG  (0.001) CTG ATT ATT ATT ATT ATA GTG  (0.001) CTT ATT ATT ATT ATT ATA GTG  (0.001)  (total  0.957)
 286       1  GTG (V) GTG (V) CTG (L) ATG (M) CTG (L) CTG (L) CTG (L) GTG (V) : GTG CTG CTG CTG CTG CTG GTG  (0.479) GTA CTG CTG CTG CTG CTG GTG  (0.092) GTC CTG CTG CTG CTG CTG GTG  (0.078) GTT CTG CTG CTG CTG CTG GTG  (0.076) GTG ATG CTG CTG CTG ATG GTG  (0.069) GTG CTG CTG CTG CTG ATG GTG  (0.036) CTG CTG CTG CTG CTG CTG GTG  (0.024) TTG CTG CTG CTG CTG CTG GTG  (0.019) ATG CTG CTG CTG CTG CTG GTG  (0.016) GTA ATG CTG CTG CTG ATG GTG  (0.012) GTC ATG CTG CTG CTG ATG GTG  (0.010) GTT ATG CTG CTG CTG ATG GTG  (0.010) ATG ATG CTG CTG CTG ATG GTG  (0.007) GTA CTG CTG CTG CTG ATG GTG  (0.007) GTC CTG CTG CTG CTG ATG GTG  (0.006) GTG GTG CTG CTG CTG ATG GTG  (0.006) GTT CTG CTG CTG CTG ATG GTG  (0.006) CTA CTG CTG CTG CTG CTG GTG  (0.003) CTC CTG CTG CTG CTG CTG GTG  (0.003) CTT CTG CTG CTG CTG CTG GTG  (0.003) TTA CTG CTG CTG CTG CTG GTG  (0.003) CTG CTG CTG CTG CTG ATG GTG  (0.002) GTA GTG CTG CTG CTG ATG GTG  (0.002) TTG CTG CTG CTG CTG ATG GTG  (0.001) GCG CTG CTG CTG CTG CTG GTG  (0.001) ATG CTG CTG CTG CTG ATG GTG  (0.001) GTC GTG CTG CTG CTG ATG GTG  (0.001) GTT GTG CTG CTG CTG ATG GTG  (0.001) GAG CTG CTG CTG CTG CTG GTG  (0.001)  (total  0.974)
 287       1  GTG (V) GTG (V) GCG (A) GCG (A) GCG (A) GCG (A) GCG (A) GCG (A) : GTG GCG GCG GCG GCG GCG GTG  (0.620) GTA GCG GCG GCG GCG GCG GTG  (0.110) GTC GCG GCG GCG GCG GCG GTG  (0.091) GTT GCG GCG GCG GCG GCG GTG  (0.089) GCG GCG GCG GCG GCG GCG GTG  (0.057) GAG GCG GCG GCG GCG GCG GTG  (0.006) GCA GCG GCG GCG GCG GCG GTG  (0.005) ATG GCG GCG GCG GCG GCG GTG  (0.005) GCC GCG GCG GCG GCG GCG GTG  (0.004) GCT GCG GCG GCG GCG GCG GTG  (0.004) GGG GCG GCG GCG GCG GCG GTG  (0.003) TTG GCG GCG GCG GCG GCG GTG  (0.001) GTG GTG GCG GCG GCG GCG GTG  (0.001)  (total  0.994)
 288       1  GTG (V) GTG (V) GTA (V) GTA (V) CTT (L) TTT (F) TTT (F) TTT (F) : GTG GTT TTT TTT TTT GTA GTG  (0.126) GTT GTT TTT TTT TTT GTA GTG  (0.087) GTG GTT CTT TTT TTT GTA GTG  (0.073) GTC GTT TTT TTT TTT GTA GTG  (0.061) GTG GTA TTT TTT TTT GTA GTG  (0.056) GTT GTT CTT TTT TTT GTA GTG  (0.050) GTA GTT TTT TTT TTT GTA GTG  (0.048) GTA GTA TTT TTT TTT GTA GTG  (0.038) GTG GTT GTT TTT TTT GTA GTG  (0.036) GTC GTT CTT TTT TTT GTA GTG  (0.035) GTA GTT CTT TTT TTT GTA GTG  (0.028) GTT GTT GTT TTT TTT GTA GTG  (0.025) GTC GTT GTT TTT TTT GTA GTG  (0.018) GTC GTA TTT TTT TTT GTA GTG  (0.017) GTT GTA TTT TTT TTT GTA GTG  (0.017) GTA GTA CTT TTT TTT GTA GTG  (0.017) ATG GTT TTT TTT TTT GTA GTG  (0.001)  (total  0.733)
 289       1  GTG (V) GTG (V) GTA (V) GTG (V) GTG (V) ATA (I) ATA (I) ATA (I) : GTG GTG GTG ATA ATA GTG GTG  (0.282) GTG GTA GTA ATA ATA GTA GTG  (0.138) GTA GTA GTA ATA ATA GTA GTG  (0.092) GTA GTG GTG ATA ATA GTG GTG  (0.074) GTC GTG GTG ATA ATA GTG GTG  (0.059) GTT GTG GTG ATA ATA GTG GTG  (0.058) GTC GTA GTA ATA ATA GTA GTG  (0.042) GTT GTA GTA ATA ATA GTA GTG  (0.042) GTG GTA GTA ATA ATA GTG GTG  (0.038) GTA GTA GTA ATA ATA GTG GTG  (0.025) GTG GTG GTA ATA ATA GTG GTG  (0.018) GTC GTA GTA ATA ATA GTG GTG  (0.012) GTT GTA GTA ATA ATA GTG GTG  (0.011) GTA GTG GTA ATA ATA GTG GTG  (0.005) GTC GTG GTA ATA ATA GTG GTG  (0.004) GTT GTG GTA ATA ATA GTG GTG  (0.004) ATG GTG GTG ATA ATA GTG GTG  (0.003) GCG GTG GTG ATA ATA GTG GTG  (0.001) ATG GTA GTA ATA ATA GTA GTG  (0.001)  (total  0.908)
 290       1  GTG (V) GTG (V) GTC (V) GCC (A) GCC (A) GCC (A) GCC (A) GCC (A) : GTG GCC GCC GCC GCC GCC GTG  (0.322) GTC GCC GCC GCC GCC GCC GTG  (0.320) GTT GCC GCC GCC GCC GCC GTG  (0.166) GTA GCC GCC GCC GCC GCC GTG  (0.112) GCC GCC GCC GCC GCC GCC GTG  (0.020) GCG GCC GCC GCC GCC GCC GTG  (0.019) GCT GCC GCC GCC GCC GCC GTG  (0.007) GCA GCC GCC GCC GCC GCC GTG  (0.004) GTG GTC GCC GCC GCC GTC GTG  (0.004) GTC GTC GCC GCC GCC GTC GTG  (0.003) ATG GCC GCC GCC GCC GCC GTG  (0.002) GTT GTC GCC GCC GCC GTC GTG  (0.002) GAG GCC GCC GCC GCC GCC GTG  (0.002) GTA GTC GCC GCC GCC GTC GTG  (0.001) GAC GCC GCC GCC GCC GCC GTG  (0.001) ATC GCC GCC GCC GCC GCC GTG  (0.001)  (total  0.987)
 291       2  GTG (V) GTG (V) GTG (V) GTG (V) GTG (V) GTG (V) GTG (V) GTG (V) : GTG GTG GTG GTG GTG GTG GTG  (0.583) GTA GTG GTG GTG GTG GTG GTG  (0.152) GTC GTG GTG GTG GTG GTG GTG  (0.122) GTT GTG GTG GTG GTG GTG GTG  (0.120) ATG GTG GTG GTG GTG GTG GTG  (0.006) GCG GTG GTG GTG GTG GTG GTG  (0.003) TTG GTG GTG GTG GTG GTG GTG  (0.002) GAG GTG GTG GTG GTG GTG GTG  (0.002) CTG GTG GTG GTG GTG GTG GTG  (0.001) GGG GTG GTG GTG GTG GTG GTG  (0.001)  (total  0.991)
 292       1  GTG (V) GTG (V) GTT (V) GTT (V) GTC (V) GTT (V) GTC (V) GTC (V) : GTG GTC GTC GTC GTC GTT GTG  (0.229) GTC GTC GTC GTC GTC GTT GTG  (0.160) GTT GTC GTC GTC GTC GTT GTG  (0.110) GTA GTC GTC GTC GTC GTT GTG  (0.088) GTG GTT GTC GTC GTC GTT GTG  (0.081) GTT GTT GTC GTC GTC GTT GTG  (0.056) GTC GTT GTC GTC GTC GTT GTG  (0.039) GTG GTT GTT GTT GTC GTT GTG  (0.039) GTA GTT GTC GTC GTC GTT GTG  (0.031) GTT GTT GTT GTT GTC GTT GTG  (0.027) GTC GTT GTT GTT GTC GTT GTG  (0.019) GTA GTT GTT GTT GTC GTT GTG  (0.015) GTG GTT GTT GTC GTC GTT GTG  (0.015) GTT GTT GTT GTC GTC GTT GTG  (0.010) GTC GTT GTT GTC GTC GTT GTG  (0.007) GTA GTT GTT GTC GTC GTT GTG  (0.006) ATG GTC GTC GTC GTC GTT GTG  (0.002) GCG GTC GTC GTC GTC GTT GTG  (0.001)  (total  0.933)
 293       1  GTG (V) GTG (V) TTG (L) TTG (L) CTG (L) TTG (L) TTG (L) TTG (L) : GTG TTG TTG TTG TTG TTG GTG  (0.574) GTA TTG TTG TTG TTG TTG GTG  (0.112) GTC TTG TTG TTG TTG TTG GTG  (0.082) GTT TTG TTG TTG TTG TTG GTG  (0.080) TTG TTG TTG TTG TTG TTG GTG  (0.041) GTG CTG CTG TTG TTG TTG GTG  (0.021) ATG TTG TTG TTG TTG TTG GTG  (0.019) CTG TTG TTG TTG TTG TTG GTG  (0.014) GTG TTG CTG TTG TTG TTG GTG  (0.008) TTA TTG TTG TTG TTG TTG GTG  (0.007) GTA CTG CTG TTG TTG TTG GTG  (0.004) GTC CTG CTG TTG TTG TTG GTG  (0.004) GTT CTG CTG TTG TTG TTG GTG  (0.003) CTA TTG TTG TTG TTG TTG GTG  (0.002) TTC TTG TTG TTG TTG TTG GTG  (0.002) TTT TTG TTG TTG TTG TTG GTG  (0.002) GTA TTG CTG TTG TTG TTG GTG  (0.002) GCG TTG TTG TTG TTG TTG GTG  (0.002) GTC TTG CTG TTG TTG TTG GTG  (0.001) GTT TTG CTG TTG TTG TTG GTG  (0.001) CTC TTG TTG TTG TTG TTG GTG  (0.001) CTT TTG TTG TTG TTG TTG GTG  (0.001) CTG CTG CTG TTG TTG TTG GTG  (0.001) GTG GTG TTG TTG TTG TTG GTG  (0.001)  (total  0.984)
 294       1  GTG (V) GTT (V) GCT (A) GCT (A) GCT (A) GCT (A) GCT (A) GCT (A) : GTT GCT GCT GCT GCT GCT GTT  (0.362) GTG GCT GCT GCT GCT GCT GTG  (0.118) GTT GCT GCT GCT GCT GCT GTG  (0.116) GTC GCT GCT GCT GCT GCT GTT  (0.105) GTC GCT GCT GCT GCT GCT GTG  (0.063) GTG GCT GCT GCT GCT GCT GTT  (0.058) GTA GCT GCT GCT GCT GCT GTG  (0.041) GTA GCT GCT GCT GCT GCT GTT  (0.038) GCT GCT GCT GCT GCT GCT GTT  (0.034) GCT GCT GCT GCT GCT GCT GTG  (0.007) GCG GCT GCT GCT GCT GCT GTG  (0.007) GCC GCT GCT GCT GCT GCT GTT  (0.005) GTT GCT GCT GCT GCT GCT GTC  (0.004) GTC GCT GCT GCT GCT GCT GTC  (0.004) GAT GCT GCT GCT GCT GCT GTT  (0.003) GCC GCT GCT GCT GCT GCT GTG  (0.003) GCG GCT GCT GCT GCT GCT GTT  (0.002) GTT GCT GCT GCT GCT GCT GTA  (0.002) GTA GCT GCT GCT GCT GCT GTA  (0.002) ATT GCT GCT GCT GCT GCT GTT  (0.002) GCA GCT GCT GCT GCT GCT GTG  (0.002) GGT GCT GCT GCT GCT GCT GTT  (0.002) GCA GCT GCT GCT GCT GCT GTT  (0.001) GTG GCT GCT GCT GCT GCT GTC  (0.001) GTG GCT GCT GCT GCT GCT GTA  (0.001) GTC GCT GCT GCT GCT GCT GTA  (0.001) GTA GCT GCT GCT GCT GCT GTC  (0.001)  (total  0.988)
 295       1  GTT (V) GTA (V) TTC (F) TTC (F) TTC (F) TTC (F) TTC (F) TTC (F) : GTT TTC TTC TTC TTC TTC GTT  (0.188) GTC TTC TTC TTC TTC TTC GTT  (0.163) GTC TTC TTC TTC TTC TTC GTA  (0.155) GTA TTC TTC TTC TTC TTC GTA  (0.130) GTT TTC TTC TTC TTC TTC GTA  (0.096) GTG TTC TTC TTC TTC TTC GTA  (0.084) GTG TTC TTC TTC TTC TTC GTT  (0.049) GTA TTC TTC TTC TTC TTC GTT  (0.032) TTT TTC TTC TTC TTC TTC GTT  (0.013) TTC TTC TTC TTC TTC TTC GTT  (0.011) GTC TTC TTC TTC TTC TTC GTC  (0.009) TTC TTC TTC TTC TTC TTC GTA  (0.006) TTA TTC TTC TTC TTC TTC GTA  (0.005) ATT TTC TTC TTC TTC TTC GTT  (0.004) ATC TTC TTC TTC TTC TTC GTT  (0.004) GTG TTC TTC TTC TTC TTC GTG  (0.004) GTC TTC TTC TTC TTC TTC GTG  (0.004) TTT TTC TTC TTC TTC TTC GTA  (0.003) GTT TTC TTC TTC TTC TTC GTC  (0.003) TTG TTC TTC TTC TTC TTC GTA  (0.003) ATC TTC TTC TTC TTC TTC GTA  (0.003) CTT TTC TTC TTC TTC TTC GTT  (0.002) GTT TTC TTC TTC TTC TTC GTG  (0.002) ATA TTC TTC TTC TTC TTC GTA  (0.002) CTC TTC TTC TTC TTC TTC GTT  (0.002) ATT TTC TTC TTC TTC TTC GTA  (0.002) CTC TTC TTC TTC TTC TTC GTA  (0.002) GTG TTC TTC TTC TTC TTC GTC  (0.001) CTA TTC TTC TTC TTC TTC GTA  (0.001) GTA TTC TTC TTC TTC TTC GTG  (0.001) TTG TTC TTC TTC TTC TTC GTT  (0.001) CTG TTC TTC TTC TTC TTC GTA  (0.001)  (total  0.983)
 296       1  GTT (V) GTG (V) GTG (V) ATG (M) ATG (M) GTG (V) GTG (V) GTG (V) : GTG ATG ATG GTG GTG ATG GTG  (0.187) GTG GTG GTG GTG GTG GTG GTG  (0.139) GTG ATG ATG GTG GTG ATG GTT  (0.058) GTT GTG GTG GTG GTG GTG GTT  (0.056) GTT ATG ATG GTG GTG ATG GTT  (0.052) GTG GTG GTG GTG GTG GTG GTT  (0.043) GTA GTG GTG GTG GTG GTG GTG  (0.036) GTA ATG ATG GTG GTG ATG GTG  (0.032) GTC GTG GTG GTG GTG GTG GTT  (0.031) GTC GTG GTG GTG GTG GTG GTG  (0.029) GTT GTG GTG GTG GTG GTG GTG  (0.029) GTC ATG ATG GTG GTG ATG GTT  (0.029) GTC ATG ATG GTG GTG ATG GTG  (0.027) GTT ATG ATG GTG GTG ATG GTG  (0.026) GTG GTG GTG GTG GTG ATG GTG  (0.026) GTA GTG GTG GTG GTG GTG GTT  (0.021) ATG ATG ATG GTG GTG ATG GTG  (0.020) GTA ATG ATG GTG GTG ATG GTT  (0.019) GTG ATG GTG GTG GTG ATG GTG  (0.013) GTT GTG GTG GTG GTG ATG GTT  (0.010) GTG GTG GTG GTG GTG ATG GTT  (0.008) GTA GTG GTG GTG GTG ATG GTG  (0.007) GTC GTG GTG GTG GTG ATG GTT  (0.006) GTC GTG GTG GTG GTG ATG GTG  (0.005) GTT GTG GTG GTG GTG ATG GTG  (0.005) GTG ATG GTG GTG GTG ATG GTT  (0.004) GTA GTG GTG GTG GTG ATG GTT  (0.004) GTT ATG GTG GTG GTG ATG GTT  (0.004) ATG ATG ATG GTG GTG ATG GTT  (0.003) ATT ATG ATG GTG GTG ATG GTT  (0.003) GTA ATG GTG GTG GTG ATG GTG  (0.002) GTC ATG GTG GTG GTG ATG GTT  (0.002) TTG ATG ATG GTG GTG ATG GTG  (0.002) GTC ATG GTG GTG GTG ATG GTG  (0.002) GTT ATG GTG GTG GTG ATG GTG  (0.002) GTG ATG ATG GTG GTG ATG GTC  (0.002) GTC GTG GTG GTG GTG GTG GTC  (0.002) GTG ATG ATG GTG GTG ATG GTA  (0.002) ATG GTG GTG GTG GTG GTG GTG  (0.002) GTC ATG ATG GTG GTG ATG GTC  (0.001) ATC ATG ATG GTG GTG ATG GTT  (0.001) ATG ATG GTG GTG GTG ATG GTG  (0.001) GTA GTG GTG GTG GTG GTG GTA  (0.001) GTA ATG GTG GTG GTG ATG GTT  (0.001) CTG ATG ATG GTG GTG ATG GTG  (0.001) GTG GTG GTG GTG GTG GTG GTC  (0.001) GTA ATG ATG GTG GTG ATG GTA  (0.001) GTG GTG GTG GTG GTG GTG GTA  (0.001) GTT GTG GTG GTG GTG GTG GTC  (0.001)  (total  0.959)
 297       1  GTT (V) GTT (V) ATA (I) ATA (I) ATA (I) ATA (I) ATA (I) ATA (I) : GTT ATA ATA ATA ATA ATA GTT  (0.352) GTA ATA ATA ATA ATA ATA GTT  (0.213) GTC ATA ATA ATA ATA ATA GTT  (0.195) GTG ATA ATA ATA ATA ATA GTT  (0.154) ATT ATA ATA ATA ATA ATA GTT  (0.028) ATA ATA ATA ATA ATA ATA GTT  (0.018) ATC ATA ATA ATA ATA ATA GTT  (0.015) ATG ATA ATA ATA ATA ATA GTT  (0.006) TTT ATA ATA ATA ATA ATA GTT  (0.002) CTT ATA ATA ATA ATA ATA GTT  (0.002) TTC ATA ATA ATA ATA ATA GTT  (0.001) CTC ATA ATA ATA ATA ATA GTT  (0.001)  (total  0.988)
 298       1  GTT (V) GTT (V) GAT (D) GAT (D) GAA (E) GAA (E) GAA (E) GAA (E) : GTT GAT GAA GAA GAA GAT GTT  (0.350) GTC GAT GAA GAA GAA GAT GTT  (0.114) GTT GAA GAA GAA GAA GAT GTT  (0.099) GTA GAA GAA GAA GAA GAT GTT  (0.092) GTG GAA GAA GAA GAA GAT GTT  (0.072) GTC GAA GAA GAA GAA GAT GTT  (0.055) GTG GAT GAA GAA GAA GAT GTT  (0.053) GTA GAT GAA GAA GAA GAT GTT  (0.035) GAT GAT GAA GAA GAA GAT GTT  (0.032) GTT GAC GAA GAA GAA GAT GTT  (0.012) GTC GAC GAA GAA GAA GAT GTT  (0.012) GAC GAT GAA GAA GAA GAT GTT  (0.007) GAT GAA GAA GAA GAA GAT GTT  (0.006) GCT GAT GAA GAA GAA GAT GTT  (0.005) GAA GAA GAA GAA GAA GAT GTT  (0.005) GGT GAT GAA GAA GAA GAT GTT  (0.004) GAG GAA GAA GAA GAA GAT GTT  (0.003) GTG GAC GAA GAA GAA GAT GTT  (0.003) GTG GAG GAA GAA GAA GAT GTT  (0.003) GAC GAA GAA GAA GAA GAT GTT  (0.003) GTT GAG GAA GAA GAA GAT GTT  (0.002) ATT GAT GAA GAA GAA GAT GTT  (0.002) GTA GAC GAA GAA GAA GAT GTT  (0.002) GTC GAG GAA GAA GAA GAT GTT  (0.001) GAG GAT GAA GAA GAA GAT GTT  (0.001) GTA GAG GAA GAA GAA GAT GTT  (0.001) GAT GAC GAA GAA GAA GAT GTT  (0.001)  (total  0.975)
 299       1  GTT (V) GTT (V) GCC (A) GCC (A) AGT (S) AGT (S) AGT (S) ACT (T) : GTT GCT AGT AGT AGT GCC GTT  (0.222) GTT GGT AGT AGT AGT GCC GTT  (0.090) GTC GCT AGT AGT AGT GCC GTT  (0.064) GTT ACT AGT AGT AGT GCC GTT  (0.049) GTT GTT AGT AGT AGT GCC GTT  (0.044) GTC GCC AGT AGT AGT GCC GTT  (0.038) GTG GCT AGT AGT AGT GCC GTT  (0.036) GTA GCT AGT AGT AGT GCC GTT  (0.023) GTC GGT AGT AGT AGT GCC GTT  (0.023) GCT GCT AGT AGT AGT GCC GTT  (0.021) GTC GTT AGT AGT AGT GCC GTT  (0.017) GTG GGT AGT AGT AGT GCC GTT  (0.012) GTG GCC AGT AGT AGT GCC GTT  (0.011) GTG GTT AGT AGT AGT GCC GTT  (0.010) GGT GGT AGT AGT AGT GCC GTT  (0.009) GTA GGT AGT AGT AGT GCC GTT  (0.008) GTA GCC AGT AGT AGT GCC GTT  (0.007) GTA GTT AGT AGT AGT GCC GTT  (0.007) ATT ACT AGT AGT AGT GCC GTT  (0.005) GCC GCT AGT AGT AGT GCC GTT  (0.003) GCT ACT AGT AGT AGT GCC GTT  (0.003) GCC GCC AGT AGT AGT GCC GTT  (0.003) GCT GCC AGT AGT AGT GCC GTT  (0.002) ATT AGT AGT AGT AGT GCC GTT  (0.002) GAT GGT AGT AGT AGT GCC GTT  (0.002) GAT GCT AGT AGT AGT GCC GTT  (0.002) GCG GCT AGT AGT AGT GCC GTT  (0.001) ATC ACT AGT AGT AGT GCC GTT  (0.001) GCT GGT AGT AGT AGT GCC GTT  (0.001) ATT GCT AGT AGT AGT GCC GTT  (0.001) ATT ATT AGT AGT AGT GCC GTT  (0.001) GGT AGT AGT AGT AGT GCC GTT  (0.001)  (total  0.721)
 300       1  GTT (V) GTT (V) GTA (V) GTA (V) TTA (L) GTA (V) GTA (V) GTA (V) : GTT GTA GTA GTA GTA GTA GTT  (0.356) GTA GTA GTA GTA GTA GTA GTT  (0.235) GTC GTA GTA GTA GTA GTA GTT  (0.196) GTG GTA GTA GTA GTA GTA GTT  (0.186) GTT GTA TTA GTA GTA GTA GTT  (0.003) GTA GTA TTA GTA GTA GTA GTT  (0.002) ATT GTA GTA GTA GTA GTA GTT  (0.002) GTC GTA TTA GTA GTA GTA GTT  (0.002) GTG GTA TTA GTA GTA GTA GTT  (0.002) ATC GTA GTA GTA GTA GTA GTT  (0.001) ATA GTA GTA GTA GTA GTA GTT  (0.001) GCT GTA GTA GTA GTA GTA GTT  (0.001)  (total  0.987)
 301       1  GTT (V) GTT (V) GTG (V) GTA (V) GTA (V) GTA (V) GTA (V) GTA (V) : GTT GTA GTA GTA GTA GTA GTT  (0.355) GTA GTA GTA GTA GTA GTA GTT  (0.234) GTC GTA GTA GTA GTA GTA GTT  (0.195) GTG GTA GTA GTA GTA GTA GTT  (0.185) GTT GTA GTA GTA GTA GTG GTT  (0.004) GTA GTA GTA GTA GTA GTG GTT  (0.002) ATT GTA GTA GTA GTA GTA GTT  (0.002) GTC GTA GTA GTA GTA GTG GTT  (0.002) GTG GTA GTA GTA GTA GTG GTT  (0.002) GTT GTG GTA GTA GTA GTG GTT  (0.001) ATC GTA GTA GTA GTA GTA GTT  (0.001) ATA GTA GTA GTA GTA GTA GTT  (0.001) GCT GTA GTA GTA GTA GTA GTT  (0.001)  (total  0.987)
 302       1  GTT (V) GTT (V) GTG (V) GTG (V) GTG (V) GTT (V) GTT (V) GTT (V) : GTT GTG GTG GTT GTT GTG GTT  (0.316) GTG GTG GTG GTT GTT GTG GTT  (0.243) GTC GTG GTG GTT GTT GTG GTT  (0.174) GTA GTG GTG GTT GTT GTG GTT  (0.119) GTT GTT GTT GTT GTT GTG GTT  (0.048) GTC GTT GTT GTT GTT GTG GTT  (0.018) GTG GTT GTT GTT GTT GTG GTT  (0.011) GTT GTG GTT GTT GTT GTG GTT  (0.009) GTA GTT GTT GTT GTT GTG GTT  (0.008) GTG GTG GTT GTT GTT GTG GTT  (0.007) GTC GTG GTT GTT GTT GTG GTT  (0.005) GTA GTG GTT GTT GTT GTG GTT  (0.003) GTT GTA GTA GTT GTT GTG GTT  (0.002) ATT GTG GTG GTT GTT GTG GTT  (0.002) GTC GTC GTC GTT GTT GTG GTT  (0.001) GTA GTA GTA GTT GTT GTG GTT  (0.001) ATG GTG GTG GTT GTT GTG GTT  (0.001) GTG GTA GTA GTT GTT GTG GTT  (0.001)  (total  0.972)
 303       1  GTT (V) GTT (V) GTT (V) GTT (V) ATT (I) ATT (I) GTT (V) ATT (I) : GTT GTT ATT ATT ATT GTT GTT  (0.416) GTC GTT ATT ATT ATT GTT GTT  (0.159) GTT ATT ATT ATT ATT GTT GTT  (0.113) GTG GTT ATT ATT ATT GTT GTT  (0.095) GTA GTT ATT ATT ATT GTT GTT  (0.069) GTC ATT ATT ATT ATT GTT GTT  (0.042) GTG ATT ATT ATT ATT GTT GTT  (0.020) GTA ATT ATT ATT ATT GTT GTT  (0.015) GTT GTT GTT ATT ATT GTT GTT  (0.008) ATT ATT ATT ATT ATT GTT GTT  (0.008) GTT GTT GTT GTT GTT GTT GTT  (0.007) GTC GTT GTT ATT ATT GTT GTT  (0.003) ATT GTT ATT ATT ATT GTT GTT  (0.003) ATC ATT ATT ATT ATT GTT GTT  (0.003) GTC GTT GTT GTT GTT GTT GTT  (0.003) GTG GTT GTT ATT ATT GTT GTT  (0.002) GCT GTT ATT ATT ATT GTT GTT  (0.002) GTG GTT GTT GTT GTT GTT GTT  (0.002) GTA GTT GTT ATT ATT GTT GTT  (0.001) TTT GTT ATT ATT ATT GTT GTT  (0.001) GTA GTT GTT GTT GTT GTT GTT  (0.001) ATC GTT ATT ATT ATT GTT GTT  (0.001) TTT ATT ATT ATT ATT GTT GTT  (0.001) GAT GTT ATT ATT ATT GTT GTT  (0.001)  (total  0.978)
 304       1  GTT (V) GTT (V) TAC (Y) TAC (Y) TAC (Y) --- (-) TAC (Y) TAC (Y) : GTC TAC TAC TAC TAC TAC GTT  (0.365) GTT TAC TAC TAC TAC TAC GTT  (0.363) GTG TAC TAC TAC TAC TAC GTT  (0.069) GTA TAC TAC TAC TAC TAC GTT  (0.045) TTT TAC TAC TAC TAC TAC GTT  (0.029) TTC TAC TAC TAC TAC TAC GTT  (0.028) GAT TAC TAC TAC TAC TAC GTT  (0.026) GAC TAC TAC TAC TAC TAC GTT  (0.025) ATT TAC TAC TAC TAC TAC GTT  (0.008) ATC TAC TAC TAC TAC TAC GTT  (0.008) CTT TAC TAC TAC TAC TAC GTT  (0.004) CTC TAC TAC TAC TAC TAC GTT  (0.004) GCT TAC TAC TAC TAC TAC GTT  (0.003) GCC TAC TAC TAC TAC TAC GTT  (0.003) TAT TAC TAC TAC TAC TAC GTT  (0.002) TAC TAC TAC TAC TAC TAC GTT  (0.002) GGT TAC TAC TAC TAC TAC GTT  (0.002) GGC TAC TAC TAC TAC TAC GTT  (0.002) TTG TAC TAC TAC TAC TAC GTT  (0.001) GAG TAC TAC TAC TAC TAC GTT  (0.001) ATA TAC TAC TAC TAC TAC GTT  (0.001)  (total  0.988)
 305       1  GTT (V) GTT (V) TCA (S) GCA (A) GAT (D) GAT (D) GAT (D) GAT (D) : GTT GCT GAT GAT GAT GCA GTT  (0.284) GTT GAT GAT GAT GAT GCA GTT  (0.098) GTC GCT GAT GAT GAT GCA GTT  (0.082) GTT GCA GAT GAT GAT GCA GTT  (0.046) GTG GCT GAT GAT GAT GCA GTT  (0.046) GTA GCA GAT GAT GAT GCA GTT  (0.039) GTC GAT GAT GAT GAT GCA GTT  (0.032) GTA GCT GAT GAT GAT GCA GTT  (0.030) GTT GTT GAT GAT GAT GCA GTT  (0.027) GCT GCT GAT GAT GAT GCA GTT  (0.027) GTG GCA GAT GAT GAT GCA GTT  (0.026) GTC GCA GAT GAT GAT GCA GTT  (0.025) GTA GAA GAT GAT GAT GCA GTT  (0.023) GTG GAA GAT GAT GAT GCA GTT  (0.018) GTG GAT GAT GAT GAT GCA GTT  (0.015) GTC GAA GAT GAT GAT GCA GTT  (0.014) GTA GAT GAT GAT GAT GCA GTT  (0.010) GAT GAT GAT GAT GAT GCA GTT  (0.009) GCC GCT GAT GAT GAT GCA GTT  (0.004) GCT GCA GAT GAT GAT GCA GTT  (0.003) GCA GCA GAT GAT GAT GCA GTT  (0.003) GAT GCT GAT GAT GAT GCA GTT  (0.002) GAC GAT GAT GAT GAT GCA GTT  (0.002) GCG GCT GAT GAT GAT GCA GTT  (0.002) GAT GAA GAT GAT GAT GCA GTT  (0.001) ATT GCT GAT GAT GAT GCA GTT  (0.001) GCT GAT GAT GAT GAT GCA GTT  (0.001) GCG GCA GAT GAT GAT GCA GTT  (0.001) GCC GCA GAT GAT GAT GCA GTT  (0.001) GGT GCT GAT GAT GAT GCA GTT  (0.001) GAA GAA GAT GAT GAT GCA GTT  (0.001) GCA GCT GAT GAT GAT GCA GTT  (0.001) GGT GAT GAT GAT GAT GCA GTT  (0.001) GAG GAA GAT GAT GAT GCA GTT  (0.001)  (total  0.880)
 306       1  GTT (V) GTT (V) TCT (S) TCT (S) TCT (S) TCT (S) TCT (S) TCA (S) : GTT TCT TCT TCT TCT TCT GTT  (0.559) GTC TCT TCT TCT TCT TCT GTT  (0.159) GTG TCT TCT TCT TCT TCT GTT  (0.077) TTT TCT TCT TCT TCT TCT GTT  (0.057) GTA TCT TCT TCT TCT TCT GTT  (0.046) GCT TCT TCT TCT TCT TCT GTT  (0.034) TTC TCT TCT TCT TCT TCT GTT  (0.013) ATT TCT TCT TCT TCT TCT GTT  (0.013) CTT TCT TCT TCT TCT TCT GTT  (0.007) GCC TCT TCT TCT TCT TCT GTT  (0.005) GAT TCT TCT TCT TCT TCT GTT  (0.004) ATC TCT TCT TCT TCT TCT GTT  (0.003) TCT TCT TCT TCT TCT TCT GTT  (0.003) TTG TCT TCT TCT TCT TCT GTT  (0.003) GCG TCT TCT TCT TCT TCT GTT  (0.002) CTC TCT TCT TCT TCT TCT GTT  (0.002) GGT TCT TCT TCT TCT TCT GTT  (0.001) TTA TCT TCT TCT TCT TCT GTT  (0.001) GCA TCT TCT TCT TCT TCT GTT  (0.001) GTT TTT TCT TCT TCT TCT GTT  (0.001) CTG TCT TCT TCT TCT TCT GTT  (0.001)  (total  0.990)
 307       1  GTT (V) GTT (V) TTT (F) TTT (F) TTA (L) TCA (S) TTA (L) TTA (L) : GTT TTT TTA TTA TTA TTT GTT  (0.328) GTC TTT TTA TTA TTA TTT GTT  (0.116) GTT TTA TTA TTA TTA TTT GTT  (0.105) GTA TTA TTA TTA TTA TTT GTT  (0.085) GTG TTA TTA TTA TTA TTT GTT  (0.073) GTC TTA TTA TTA TTA TTT GTT  (0.058) GTG TTT TTA TTA TTA TTT GTT  (0.054) GTA TTT TTA TTA TTA TTT GTT  (0.036) TTT TTT TTA TTA TTA TTT GTT  (0.025) GTT TTC TTA TTA TTA TTT GTT  (0.015) GTC TTC TTA TTA TTA TTT GTT  (0.013) ATT TTT TTA TTA TTA TTT GTT  (0.007) TTC TTT TTA TTA TTA TTT GTT  (0.007) TTT TTA TTA TTA TTA TTT GTT  (0.005) CTT TTT TTA TTA TTA TTT GTT  (0.005) GTG TTC TTA TTA TTA TTT GTT  (0.004) TTA TTA TTA TTA TTA TTT GTT  (0.004) GTG TTG TTA TTA TTA TTT GTT  (0.003) TTG TTA TTA TTA TTA TTT GTT  (0.003) GTT TTG TTA TTA TTA TTT GTT  (0.003) TTC TTA TTA TTA TTA TTT GTT  (0.003) GTA TTC TTA TTA TTA TTT GTT  (0.003) ATC TTT TTA TTA TTA TTT GTT  (0.003) ATT TTA TTA TTA TTA TTT GTT  (0.002) CTT TTA TTA TTA TTA TTT GTT  (0.002) GTC TTG TTA TTA TTA TTT GTT  (0.002) CTA TTA TTA TTA TTA TTT GTT  (0.002) ATA TTA TTA TTA TTA TTT GTT  (0.002) CTG TTA TTA TTA TTA TTT GTT  (0.001) CTC TTT TTA TTA TTA TTT GTT  (0.001) TTG TTT TTA TTA TTA TTT GTT  (0.001) GTA TTG TTA TTA TTA TTT GTT  (0.001) ATC TTA TTA TTA TTA TTT GTT  (0.001) TTT TTC TTA TTA TTA TTT GTT  (0.001) GCT TTT TTA TTA TTA TTT GTT  (0.001)  (total  0.974)
 308       1  TAC (Y) TAC (Y) AAT (N) AAT (N) AAT (N) AAT (N) AAT (N) TAT (Y) : TAC AAT AAT AAT AAT AAT TAC  (0.544) TAT AAT AAT AAT AAT AAT TAC  (0.382) AAC AAT AAT AAT AAT AAT TAC  (0.027) AAT AAT AAT AAT AAT AAT TAC  (0.019) GAC AAT AAT AAT AAT AAT TAC  (0.007) CAC AAT AAT AAT AAT AAT TAC  (0.005) GAT AAT AAT AAT AAT AAT TAC  (0.004) CAT AAT AAT AAT AAT AAT TAC  (0.003) TAC AAC AAT AAT AAT AAT TAC  (0.001) TAC TAT AAT AAT AAT AAT TAC  (0.001)  (total  0.994)
 309       1  TAC (Y) TAC (Y) GCC (A) GCC (A) TCC (S) TCC (S) TCC (S) TCC (S) : TAC TCC TCC TCC TCC GCC TAC  (0.711) TAC GCC TCC TCC TCC GCC TAC  (0.097) TAT TCC TCC TCC TCC GCC TAC  (0.096) TCC TCC TCC TCC TCC GCC TAC  (0.035) TAT GCC TCC TCC TCC GCC TAC  (0.014) TTC TCC TCC TCC TCC GCC TAC  (0.009) GAC GCC TCC TCC TCC GCC TAC  (0.006) TGC TCC TCC TCC TCC GCC TAC  (0.005) TCC GCC TCC TCC TCC GCC TAC  (0.003) TCT TCC TCC TCC TCC GCC TAC  (0.003) TTT TCC TCC TCC TCC GCC TAC  (0.002) TAC TCC TCC TCC TCC TCC TAC  (0.002) TAC CCC TCC TCC TCC GCC TAC  (0.002) TTC GCC TCC TCC TCC GCC TAC  (0.001) AAC GCC TCC TCC TCC GCC TAC  (0.001) CAC TCC TCC TCC TCC GCC TAC  (0.001) GAT GCC TCC TCC TCC GCC TAC  (0.001)  (total  0.987)
 310       1  TAC (Y) TAC (Y) TAC (Y) TAC (Y) TAC (Y) TAC (Y) TAC (Y) TAC (Y) : TAC TAC TAC TAC TAC TAC TAC  (0.857) TAT TAC TAC TAC TAC TAC TAC  (0.135) CAC TAC TAC TAC TAC TAC TAC  (0.002) TGC TAC TAC TAC TAC TAC TAC  (0.001) TTC TAC TAC TAC TAC TAC TAC  (0.001) AAC TAC TAC TAC TAC TAC TAC  (0.001)  (total  0.996)
 311       1  TAC (Y) TAC (Y) TAC (Y) TAC (Y) TTC (F) TAC (Y) TAC (Y) TAC (Y) : TAC TAC TAC TAC TAC TAC TAC  (0.849) TAT TAC TAC TAC TAC TAC TAC  (0.134) TAC TAC TTC TAC TAC TAC TAC  (0.007) CAC TAC TAC TAC TAC TAC TAC  (0.002) TGC TAC TAC TAC TAC TAC TAC  (0.001) TAT TAC TTC TAC TAC TAC TAC  (0.001) TTC TAC TAC TAC TAC TAC TAC  (0.001)  (total  0.994)
 312       1  TAC (Y) TAC (Y) TAT (Y) TAT (Y) TAT (Y) --- (-) TAT (Y) TAT (Y) : TAC TAT TAT TAT TAT TAT TAC  (0.567) TAT TAT TAT TAT TAT TAT TAC  (0.424) TAC TAC TAT TAT TAT TAT TAC  (0.001) CAC TAT TAT TAT TAT TAT TAC  (0.001) CAT TAT TAT TAT TAT TAT TAC  (0.001) TTC TAT TAT TAT TAT TAT TAC  (0.001)  (total  0.995)
 313       4  TAC (Y) TAC (Y) TAT (Y) TAT (Y) TAT (Y) TAT (Y) TAT (Y) TAT (Y) : TAC TAT TAT TAT TAT TAT TAC  (0.567) TAT TAT TAT TAT TAT TAT TAC  (0.424) TAC TAC TAT TAT TAT TAT TAC  (0.001) CAC TAT TAT TAT TAT TAT TAC  (0.001) CAT TAT TAT TAT TAT TAT TAC  (0.001) TTC TAT TAT TAT TAT TAT TAC  (0.001)  (total  0.995)
 314       1  TAC (Y) TAC (Y) TTC (F) TAT (Y) TAT (Y) --- (-) TAT (Y) TAT (Y) : TAC TAT TAT TAT TAT TAT TAC  (0.558) TAT TAT TAT TAT TAT TAT TAC  (0.417) TAC TAT TAT TAT TAT TAC TAC  (0.005) TAC TAC TAT TAT TAT TAC TAC  (0.004) TAT TAT TAT TAT TAT TAC TAC  (0.004) TAC TAT TAT TAT TAT TTT TAC  (0.001) CAC TAT TAT TAT TAT TAT TAC  (0.001) TAT TAT TAT TAT TAT TTT TAC  (0.001) CAT TAT TAT TAT TAT TAT TAC  (0.001)  (total  0.991)
 315       1  TAC (Y) TAC (Y) TTC (F) TTC (F) TTC (F) TTC (F) TTC (F) TTC (F) : TAC TTC TTC TTC TTC TTC TAC  (0.795) TAT TTC TTC TTC TTC TTC TAC  (0.138) TTC TTC TTC TTC TTC TTC TAC  (0.036) TTT TTC TTC TTC TTC TTC TAC  (0.008) TGC TTC TTC TTC TTC TTC TAC  (0.006) TCC TTC TTC TTC TTC TTC TAC  (0.005) TAC TAC TTC TTC TTC TTC TAC  (0.002) CAC TTC TTC TTC TTC TTC TAC  (0.002) AAC TTC TTC TTC TTC TTC TAC  (0.001)  (total  0.993)
 316       1  TAT (Y) TAT (Y) AAT (N) AAT (N) AAT (N) AAT (N) AGT (S) AAT (N) : TAT AAT AAT AAT AAT AAT TAT  (0.793) TAC AAT AAT AAT AAT AAT TAT  (0.134) AAT AAT AAT AAT AAT AAT TAT  (0.037) GAT AAT AAT AAT AAT AAT TAT  (0.009) CAT AAT AAT AAT AAT AAT TAT  (0.008) AAC AAT AAT AAT AAT AAT TAT  (0.007) GAC AAT AAT AAT AAT AAT TAT  (0.002) TAT AAT AAT AAT AGT AAT TAT  (0.002) TAT TAT AAT AAT AAT AAT TAT  (0.001) CAC AAT AAT AAT AAT AAT TAT  (0.001) TTT AAT AAT AAT AAT AAT TAT  (0.001)  (total  0.994)
 317       1  TAT (Y) TAT (Y) CAT (H) CAT (H) TAT (Y) TAT (Y) TAT (Y) TAT (Y) : TAT TAT TAT TAT TAT CAT TAT  (0.668) TAT CAT TAT TAT TAT CAT TAT  (0.173) TAC TAT TAT TAT TAT CAT TAT  (0.106) TAC CAT TAT TAT TAT CAT TAT  (0.025) CAT CAT TAT TAT TAT CAT TAT  (0.010) TAT TAT TAT TAT TAT TAT TAT  (0.003) TAT CAT CAT TAT TAT CAT TAT  (0.002) CAT TAT TAT TAT TAT CAT TAT  (0.001) CAC CAT TAT TAT TAT CAT TAT  (0.001) TGT TAT TAT TAT TAT CAT TAT  (0.001)  (total  0.991)
 318       1  TAT (Y) TAT (Y) GGA (G) GGA (G) GGA (G) GGA (G) GGA (G) GGA (G) : TAT GGA GGA GGA GGA GGA TAT  (0.603) TAC GGA GGA GGA GGA GGA TAT  (0.216) GAT GGA GGA GGA GGA GGA TAT  (0.075) GAC GGA GGA GGA GGA GGA TAT  (0.028) TGT GGA GGA GGA GGA GGA TAT  (0.021) AAT GGA GGA GGA GGA GGA TAT  (0.010) CAT GGA GGA GGA GGA GGA TAT  (0.007) TTT GGA GGA GGA GGA GGA TAT  (0.007) TGC GGA GGA GGA GGA GGA TAT  (0.006) AAC GGA GGA GGA GGA GGA TAT  (0.004) GGT GGA GGA GGA GGA GGA TAT  (0.004) TTC GGA GGA GGA GGA GGA TAT  (0.003) CAC GGA GGA GGA GGA GGA TAT  (0.002) GAA GGA GGA GGA GGA GGA TAT  (0.002) TCT GGA GGA GGA GGA GGA TAT  (0.002) GGC GGA GGA GGA GGA GGA TAT  (0.001) GGA GGA GGA GGA GGA GGA TAT  (0.001) GAG GGA GGA GGA GGA GGA TAT  (0.001)  (total  0.993)
 319       1  TAT (Y) TAT (Y) TAC (Y) TAC (Y) TAC (Y) TAC (Y) TAC (Y) TAC (Y) : TAT TAC TAC TAC TAC TAC TAT  (0.566) TAC TAC TAC TAC TAC TAC TAT  (0.425) TAT TAT TAC TAC TAC TAC TAT  (0.001) CAT TAC TAC TAC TAC TAC TAT  (0.001) CAC TAC TAC TAC TAC TAC TAT  (0.001) TTT TAC TAC TAC TAC TAC TAT  (0.001)  (total  0.995)
 320       1  TAT (Y) TAT (Y) TAT (Y) TAT (Y) TAC (Y) TAT (Y) TAT (Y) TAT (Y) : TAT TAT TAT TAT TAT TAT TAT  (0.831) TAC TAT TAT TAT TAT TAT TAT  (0.131) TAT TAC TAC TAT TAT TAT TAT  (0.011) TAT TAT TAC TAT TAT TAT TAT  (0.009) TAC TAC TAC TAT TAT TAT TAT  (0.008) CAT TAT TAT TAT TAT TAT TAT  (0.002) TAC TAT TAC TAT TAT TAT TAT  (0.001) TGT TAT TAT TAT TAT TAT TAT  (0.001) TTT TAT TAT TAT TAT TAT TAT  (0.001)  (total  0.995)
 321       1  TAT (Y) TAT (Y) TAT (Y) TAT (Y) TAT (Y) --- (-) TAT (Y) TAT (Y) : TAT TAT TAT TAT TAT TAT TAT  (0.856) TAC TAT TAT TAT TAT TAT TAT  (0.135) CAT TAT TAT TAT TAT TAT TAT  (0.002) TGT TAT TAT TAT TAT TAT TAT  (0.001) TTT TAT TAT TAT TAT TAT TAT  (0.001) AAT TAT TAT TAT TAT TAT TAT  (0.001)  (total  0.996)
 322       1  TAT (Y) TAT (Y) TAT (Y) TAT (Y) TAT (Y) TAT (Y) TAT (Y) TAT (Y) : TAT TAT TAT TAT TAT TAT TAT  (0.856) TAC TAT TAT TAT TAT TAT TAT  (0.136) CAT TAT TAT TAT TAT TAT TAT  (0.002) TGT TAT TAT TAT TAT TAT TAT  (0.001) TTT TAT TAT TAT TAT TAT TAT  (0.001) AAT TAT TAT TAT TAT TAT TAT  (0.001)  (total  0.997)
 323       1  TAT (Y) TAT (Y) TAT (Y) TAT (Y) TGG (W) TGG (W) TGG (W) TGG (W) : TAT TAT TGG TGG TGG TAT TAT  (0.582) TAT TGT TGG TGG TGG TAT TAT  (0.225) TAC TAT TGG TGG TGG TAT TAT  (0.092) TAC TGT TGG TGG TGG TAT TAT  (0.027) TGT TGT TGG TGG TGG TAT TAT  (0.017) TAT TAC TGG TGG TGG TAT TAT  (0.014) TAC TAC TGG TGG TGG TAT TAT  (0.011) TAT TGG TGG TGG TGG TAT TAT  (0.004) TAC TGC TGG TGG TGG TAT TAT  (0.003) CAT TAT TGG TGG TGG TAT TAT  (0.001) TTT TGT TGG TGG TGG TAT TAT  (0.001) TGC TGT TGG TGG TGG TAT TAT  (0.001)  (total  0.977)
 324       1  TAT (Y) TAT (Y) TTT (F) TTT (F) TTT (F) --- (-) TTT (F) TTT (F) : TAT TTT TTT TTT TTT TTT TAT  (0.791) TAC TTT TTT TTT TTT TTT TAT  (0.142) TTT TTT TTT TTT TTT TTT TAT  (0.036) TTC TTT TTT TTT TTT TTT TAT  (0.008) TGT TTT TTT TTT TTT TTT TAT  (0.006) TCT TTT TTT TTT TTT TTT TAT  (0.005) TAT TAT TTT TTT TTT TTT TAT  (0.002) CAT TTT TTT TTT TTT TTT TAT  (0.002) AAT TTT TTT TTT TTT TTT TAT  (0.001)  (total  0.993)
 325       1  TCA (S) ACA (T) CTT (L) CTT (L) CAT (H) CTT (L) CTT (L) CTT (L) : TCA CTT CTT CTT CTT CTT TCA  (0.220) ACA CTT CTT CTT CTT CTT ACA  (0.162) TCT CTT CTT CTT CTT CTT TCA  (0.129) ACT CTT CTT CTT CTT CTT ACA  (0.110) TCG CTT CTT CTT CTT CTT TCA  (0.073) TCC CTT CTT CTT CTT CTT TCA  (0.060) ACC CTT CTT CTT CTT CTT ACA  (0.054) ACG CTT CTT CTT CTT CTT ACA  (0.053) TTA CTT CTT CTT CTT CTT TCA  (0.018) ATA CTT CTT CTT CTT CTT ACA  (0.014) ATT CTT CTT CTT CTT CTT ACA  (0.010) TTG CTT CTT CTT CTT CTT TCA  (0.008) CTA CTT CTT CTT CTT CTT TCA  (0.007) ATC CTT CTT CTT CTT CTT ACA  (0.006) TTT CTT CTT CTT CTT CTT TCA  (0.006) CCA CTT CTT CTT CTT CTT TCA  (0.004) CCT CTT CTT CTT CTT CTT TCA  (0.003) TTC CTT CTT CTT CTT CTT TCA  (0.003) CTG CTT CTT CTT CTT CTT TCA  (0.003) ATG CTT CTT CTT CTT CTT ACA  (0.003) CCA CTT CTT CTT CTT CTT ACA  (0.003) CCA CTT CTT CTT CTT CTT CCA  (0.003) CCT CTT CTT CTT CTT CTT ACA  (0.003) TCA CTT CAT CTT CTT CTT TCA  (0.002) CTT CTT CTT CTT CTT CTT TCA  (0.002) ACA CTT CAT CTT CTT CTT ACA  (0.002) CCT CTT CTT CTT CTT CTT CCA  (0.001) CCG CTT CTT CTT CTT CTT TCA  (0.001) CCC CTT CTT CTT CTT CTT TCA  (0.001) TCT CTT CAT CTT CTT CTT TCA  (0.001) CTC CTT CTT CTT CTT CTT TCA  (0.001) ACT CTT CAT CTT CTT CTT ACA  (0.001) GCA CTT CTT CTT CTT CTT ACA  (0.001) CCG CTT CTT CTT CTT CTT ACA  (0.001)  (total  0.969)
 326       1  TCA (S) TCA (S) ACA (T) ACA (T) ACA (T) ACA (T) ACA (T) ACA (T) : TCA ACA ACA ACA ACA ACA TCA  (0.830) TCG ACA ACA ACA ACA ACA TCA  (0.060) ACA ACA ACA ACA ACA ACA TCA  (0.042) TCC ACA ACA ACA ACA ACA TCA  (0.025) TCT ACA ACA ACA ACA ACA TCA  (0.024) GCA ACA ACA ACA ACA ACA TCA  (0.004) CCA ACA ACA ACA ACA ACA TCA  (0.004) ACG ACA ACA ACA ACA ACA TCA  (0.003) ACC ACA ACA ACA ACA ACA TCA  (0.001) ACT ACA ACA ACA ACA ACA TCA  (0.001) TTA ACA ACA ACA ACA ACA TCA  (0.001) TCA TCA ACA ACA ACA ACA TCA  (0.001)  (total  0.997)
 327       1  TCA (S) TCA (S) GTC (V) GTC (V) ACT (T) ACT (T) ACT (T) ACT (T) : TCA ACT ACT ACT ACT GTC TCA  (0.118) TCA GCT ACT ACT ACT GTC TCA  (0.089) TCT ACT ACT ACT ACT GTC TCA  (0.083) TCT GCT ACT ACT ACT GTC TCA  (0.063) TCA ATT ACT ACT ACT GTC TCA  (0.050) TCA GTT ACT ACT ACT GTC TCA  (0.046) TCT ATT ACT ACT ACT GTC TCA  (0.032) TCG ACT ACT ACT ACT GTC TCA  (0.032) TCC ACT ACT ACT ACT GTC TCA  (0.029) TCT GTT ACT ACT ACT GTC TCA  (0.028) TCG GCT ACT ACT ACT GTC TCA  (0.024) TCC GCT ACT ACT ACT GTC TCA  (0.022) TCC ACC ACT ACT ACT GTC TCA  (0.019) TCC ATT ACT ACT ACT GTC TCA  (0.017) TCG GTT ACT ACT ACT GTC TCA  (0.015) TCG ATT ACT ACT ACT GTC TCA  (0.014) ACA ACT ACT ACT ACT GTC TCA  (0.005) ACT ACT ACT ACT ACT GTC TCA  (0.004) GCA GCT ACT ACT ACT GTC TCA  (0.004) TTA ATT ACT ACT ACT GTC TCA  (0.003) TTA GTT ACT ACT ACT GTC TCA  (0.003) GCT GCT ACT ACT ACT GTC TCA  (0.003) ACA ATT ACT ACT ACT GTC TCA  (0.002) ACG ACT ACT ACT ACT GTC TCA  (0.002) ACC ACT ACT ACT ACT GTC TCA  (0.001) GCA GTT ACT ACT ACT GTC TCA  (0.001) TTG GTT ACT ACT ACT GTC TCA  (0.001) TTT ATT ACT ACT ACT GTC TCA  (0.001) TTG ATT ACT ACT ACT GTC TCA  (0.001) GCG GCT ACT ACT ACT GTC TCA  (0.001) ACA ACC ACT ACT ACT GTC TCA  (0.001) TTT GTT ACT ACT ACT GTC TCA  (0.001) GCC GCT ACT ACT ACT GTC TCA  (0.001) ACT ATT ACT ACT ACT GTC TCA  (0.001) GCA GCC ACT ACT ACT GTC TCA  (0.001)  (total  0.721)
 328       1  TCA (S) TCA (S) TCC (S) TCC (S) TCC (S) --- (-) TCC (S) TCC (S) : TCA TCC TCC TCC TCC TCC TCA  (0.486) TCC TCC TCC TCC TCC TCC TCA  (0.301) TCG TCC TCC TCC TCC TCC TCA  (0.111) TCT TCC TCC TCC TCC TCC TCA  (0.098) TTA TCC TCC TCC TCC TCC TCA  (0.001) TTC TCC TCC TCC TCC TCC TCA  (0.000)  (total  0.997)
 329       1  TCC (S) TCC (S) ACC (T) ACC (T) ACC (T) ACC (T) ACC (T) ACC (T) : TCC ACC ACC ACC ACC ACC TCC  (0.816) TCT ACC ACC ACC ACC ACC TCC  (0.065) ACC ACC ACC ACC ACC ACC TCC  (0.042) TCG ACC ACC ACC ACC ACC TCC  (0.030) TCA ACC ACC ACC ACC ACC TCC  (0.018) GCC ACC ACC ACC ACC ACC TCC  (0.006) CCC ACC ACC ACC ACC ACC TCC  (0.006) ACT ACC ACC ACC ACC ACC TCC  (0.004) TTC ACC ACC ACC ACC ACC TCC  (0.003) ACG ACC ACC ACC ACC ACC TCC  (0.002) ACA ACC ACC ACC ACC ACC TCC  (0.001) TCC TCC ACC ACC ACC ACC TCC  (0.001)  (total  0.995)
 330       1  TCC (S) TCC (S) ATT (I) ATT (I) ATT (I) ATT (I) ATT (I) ATT (I) : TCC ATT ATT ATT ATT ATT TCC  (0.540) TCT ATT ATT ATT ATT ATT TCC  (0.244) TTC ATT ATT ATT ATT ATT TCC  (0.050) TCG ATT ATT ATT ATT ATT TCC  (0.044) TTT ATT ATT ATT ATT ATT TCC  (0.026) TCA ATT ATT ATT ATT ATT TCC  (0.026) ACC ATT ATT ATT ATT ATT TCC  (0.019) ACT ATT ATT ATT ATT ATT TCC  (0.009) GCC ATT ATT ATT ATT ATT TCC  (0.004) TAC ATT ATT ATT ATT ATT TCC  (0.003) CCC ATT ATT ATT ATT ATT TCC  (0.003) TCC ATC ATT ATT ATT ATT TCC  (0.002) GCT ATT ATT ATT ATT ATT TCC  (0.002) TTG ATT ATT ATT ATT ATT TCC  (0.002) ATC ATT ATT ATT ATT ATT TCC  (0.002) TAT ATT ATT ATT ATT ATT TCC  (0.002) ACG ATT ATT ATT ATT ATT TCC  (0.002) TCC TTT ATT ATT ATT ATT TCC  (0.002) TCC ACT ATT ATT ATT ATT TCC  (0.001) CCT ATT ATT ATT ATT ATT TCC  (0.001) TGC ATT ATT ATT ATT ATT TCC  (0.001) ACA ATT ATT ATT ATT ATT TCC  (0.001) TTA ATT ATT ATT ATT ATT TCC  (0.001) ATT ATT ATT ATT ATT ATT TCC  (0.001) TCT ACT ATT ATT ATT ATT TCC  (0.001)  (total  0.989)
 331       1  TCC (S) TCC (S) CCC (P) CCC (P) CCC (P) CCC (P) CCC (P) CCC (P) : TCC CCC CCC CCC CCC CCC TCC  (0.831) CCC CCC CCC CCC CCC CCC TCC  (0.057) TCT CCC CCC CCC CCC CCC TCC  (0.055) TCG CCC CCC CCC CCC CCC TCC  (0.025) TCA CCC CCC CCC CCC CCC TCC  (0.016) CCT CCC CCC CCC CCC CCC TCC  (0.003) ACC CCC CCC CCC CCC CCC TCC  (0.002) GCC CCC CCC CCC CCC CCC TCC  (0.002) TTC CCC CCC CCC CCC CCC TCC  (0.002) CCG CCC CCC CCC CCC CCC TCC  (0.001) TCC TCC CCC CCC CCC CCC TCC  (0.001) CCA CCC CCC CCC CCC CCC TCC  (0.001)  (total  0.997)
 332       1  TCC (S) TCC (S) GAC (D) GAC (D) GAC (D) --- (-) GAC (D) GAC (D) : TCC GAC GAC GAC GAC GAC TCC  (0.756) TCT GAC GAC GAC GAC GAC TCC  (0.073) TAC GAC GAC GAC GAC GAC TCC  (0.053) GCC GAC GAC GAC GAC GAC TCC  (0.031) TCG GAC GAC GAC GAC GAC TCC  (0.018) TTC GAC GAC GAC GAC GAC TCC  (0.015) TCA GAC GAC GAC GAC GAC TCC  (0.010) TAT GAC GAC GAC GAC GAC TCC  (0.007) ACC GAC GAC GAC GAC GAC TCC  (0.006) CCC GAC GAC GAC GAC GAC TCC  (0.004) TGC GAC GAC GAC GAC GAC TCC  (0.004) GCT GAC GAC GAC GAC GAC TCC  (0.003) TTT GAC GAC GAC GAC GAC TCC  (0.003) GAC GAC GAC GAC GAC GAC TCC  (0.002) TCC TAC GAC GAC GAC GAC TCC  (0.002) GCG GAC GAC GAC GAC GAC TCC  (0.001) TCC GCC GAC GAC GAC GAC TCC  (0.001)  (total  0.990)
 333       1  TCC (S) TCC (S) GCG (A) GCC (A) GCC (A) GCC (A) GCC (A) GCC (A) : TCC GCC GCC GCC GCC GCC TCC  (0.812) TCT GCC GCC GCC GCC GCC TCC  (0.065) GCC GCC GCC GCC GCC GCC TCC  (0.042) TCG GCC GCC GCC GCC GCC TCC  (0.030) TCA GCC GCC GCC GCC GCC TCC  (0.018) ACC GCC GCC GCC GCC GCC TCC  (0.006) CCC GCC GCC GCC GCC GCC TCC  (0.006) GCT GCC GCC GCC GCC GCC TCC  (0.004) TCC GCC GCC GCC GCC GCG TCC  (0.003) TTC GCC GCC GCC GCC GCC TCC  (0.003) GCG GCC GCC GCC GCC GCC TCC  (0.002) GCA GCC GCC GCC GCC GCC TCC  (0.001) TCC TCC GCC GCC GCC GCC TCC  (0.001)  (total  0.993)
 334       1  TCC (S) TCC (S) TAC (Y) TAC (Y) TCC (S) TCC (S) TCC (S) TCA (S) : TCC TCC TCC TCC TCC TAC TCC  (0.771) TCC TAC TCC TCC TCC TAC TCC  (0.088) TCT TCC TCC TCC TCC TAC TCC  (0.059) TCG TCC TCC TCC TCC TAC TCC  (0.027) TCA TCC TCC TCC TCC TAC TCC  (0.020) TCT TAC TCC TCC TCC TAC TCC  (0.008) TAC TAC TCC TCC TCC TAC TCC  (0.005) TCC TTC TCC TCC TCC TAC TCC  (0.003) TCC TCC TCC TCC TCC TCC TCC  (0.002) TCG TAC TCC TCC TCC TAC TCC  (0.002) TTC TCC TCC TCC TCC TAC TCC  (0.002) TTC TAC TCC TCC TCC TAC TCC  (0.001) TCA TAC TCC TCC TCC TAC TCC  (0.001) CCC TCC TCC TCC TCC TAC TCC  (0.001)  (total  0.992)
 335       1  TCC (S) TCC (S) TCC (S) TCC (S) TCC (S) TCC (S) TCC (S) TCC (S) : TCC TCC TCC TCC TCC TCC TCC  (0.873) TCT TCC TCC TCC TCC TCC TCC  (0.067) TCG TCC TCC TCC TCC TCC TCC  (0.031) TCA TCC TCC TCC TCC TCC TCC  (0.023) TTC TCC TCC TCC TCC TCC TCC  (0.002) CCC TCC TCC TCC TCC TCC TCC  (0.001)  (total  0.997)
 336       1  TCC (S) TCC (S) TGC (C) TGC (C) TGC (C) TGC (C) TGC (C) TGC (C) : TCC TGC TGC TGC TGC TGC TCC  (0.829) TGC TGC TGC TGC TGC TGC TCC  (0.059) TCT TGC TGC TGC TGC TGC TCC  (0.054) TCG TGC TGC TGC TGC TGC TCC  (0.017) TTC TGC TGC TGC TGC TGC TCC  (0.012) TAC TGC TGC TGC TGC TGC TCC  (0.011) TCA TGC TGC TGC TGC TGC TCC  (0.010) TGT TGC TGC TGC TGC TGC TCC  (0.002) TTT TGC TGC TGC TGC TGC TCC  (0.002) TAT TGC TGC TGC TGC TGC TCC  (0.001) CCC TGC TGC TGC TGC TGC TCC  (0.001)  (total  0.997)
 337       1  TCC (S) TGC (C) TGC (C) TGC (C) TGC (C) --- (-) TGC (C) TGC (C) : TGC TGC TGC TGC TGC TGC TGC  (0.930) TGT TGC TGC TGC TGC TGC TGC  (0.031) TCC TGC TGC TGC TGC TGC TCC  (0.029) TGC TGC TGC TGC TGC TGC TCC  (0.002) TCT TGC TGC TGC TGC TGC TCC  (0.002) TAC TGC TGC TGC TGC TGC TGC  (0.001)  (total  0.995)
 338       1  TCG (S) TCA (S) TCG (S) TCG (S) TCG (S) --- (-) TCG (S) ACG (T) : TCG TCG TCG TCG TCG TCG TCG  (0.521) TCA TCG TCG TCG TCG TCG TCA  (0.218) TCG TCG TCG TCG TCG TCG TCA  (0.154) TCA TCG TCG TCG TCG TCG TCG  (0.029) TCC TCG TCG TCG TCG TCG TCA  (0.020) TCT TCG TCG TCG TCG TCG TCA  (0.019) TCC TCG TCG TCG TCG TCG TCG  (0.016) TCT TCG TCG TCG TCG TCG TCG  (0.015) TCG TCG TCG ACG ACG TCG TCG  (0.001) TTG TCG TCG TCG TCG TCG TCG  (0.001)  (total  0.994)
 339       1  TCG (S) TCG (S) ACG (T) TCG (S) TCG (S) --- (-) TCG (S) TCG (S) : TCG TCG TCG TCG TCG TCG TCG  (0.892) TCA TCG TCG TCG TCG TCG TCG  (0.049) TCC TCG TCG TCG TCG TCG TCG  (0.027) TCT TCG TCG TCG TCG TCG TCG  (0.026) TTG TCG TCG TCG TCG TCG TCG  (0.002) TCG TCG TCG TCG TCG ACG TCG  (0.001) CCG TCG TCG TCG TCG TCG TCG  (0.001)  (total  0.998)
 340       1  TCG (S) TCG (S) ACT (T) ACT (T) ACT (T) ACT (T) ACT (T) ACT (T) : TCG ACT ACT ACT ACT ACT TCG  (0.475) TCT ACT ACT ACT ACT ACT TCG  (0.285) TCC ACT ACT ACT ACT ACT TCG  (0.101) TCA ACT ACT ACT ACT ACT TCG  (0.067) ACG ACT ACT ACT ACT ACT TCG  (0.026) ACT ACT ACT ACT ACT ACT TCG  (0.016) ACC ACT ACT ACT ACT ACT TCG  (0.006) ACA ACT ACT ACT ACT ACT TCG  (0.004) GCG ACT ACT ACT ACT ACT TCG  (0.004) CCG ACT ACT ACT ACT ACT TCG  (0.003) GCT ACT ACT ACT ACT ACT TCG  (0.002) CCT ACT ACT ACT ACT ACT TCG  (0.002) TTG ACT ACT ACT ACT ACT TCG  (0.002) GCC ACT ACT ACT ACT ACT TCG  (0.001)  (total  0.993)
 341       1  TCG (S) TCG (S) TCC (S) TTC (F) TCC (S) TCT (S) TCT (S) TCT (S) : TCG TCC TCC TCT TCT TCC TCG  (0.424) TCC TCC TCC TCT TCT TCC TCG  (0.267) TCT TCC TCC TCT TCT TCC TCG  (0.087) TCA TCC TCC TCT TCT TCC TCG  (0.072) TCG TCC TCC TCT TCT TTC TCG  (0.028) TCG TCT TCT TCT TCT TCC TCG  (0.025) TCC TCC TCC TCT TCT TTC TCG  (0.018) TCT TCT TCT TCT TCT TCC TCG  (0.016) TCG TCC TCT TCT TCT TCC TCG  (0.009) TCT TCC TCC TCT TCT TTC TCG  (0.006) TCC TCC TCT TCT TCT TCC TCG  (0.006) TCC TCT TCT TCT TCT TCC TCG  (0.005) TCA TCC TCC TCT TCT TTC TCG  (0.005) TCA TCT TCT TCT TCT TCC TCG  (0.004) TCT TCC TCT TCT TCT TCC TCG  (0.002) TCA TCC TCT TCT TCT TCC TCG  (0.001) TTG TCC TCC TCT TCT TCC TCG  (0.001)  (total  0.976)
 342       1  TCG (S) TCG (S) TCG (S) TCG (S) GCG (A) GCG (A) GCG (A) GCG (A) : TCG TCG GCG GCG GCG TCG TCG  (0.834) TCG GCG GCG GCG GCG TCG TCG  (0.049) TCA TCG GCG GCG GCG TCG TCG  (0.046) TCC TCG GCG GCG GCG TCG TCG  (0.025) TCT TCG GCG GCG GCG TCG TCG  (0.025) TCG TCG TCG GCG GCG TCG TCG  (0.005) GCG GCG GCG GCG GCG TCG TCG  (0.002) TCA GCG GCG GCG GCG TCG TCG  (0.002) TCC GCG GCG GCG GCG TCG TCG  (0.002) TCT GCG GCG GCG GCG TCG TCG  (0.002) TTG TCG GCG GCG GCG TCG TCG  (0.001) TCG CCG GCG GCG GCG TCG TCG  (0.001) CCG TCG GCG GCG GCG TCG TCG  (0.001)  (total  0.994)
 343       1  TCG (S) TCG (S) TTG (L) TAT (Y) TAT (Y) TAT (Y) TAT (Y) TAT (Y) : TCT TAT TAT TAT TAT TAT TCG  (0.397) TCG TAT TAT TAT TAT TAT TCG  (0.332) TCC TAT TAT TAT TAT TAT TCG  (0.162) TCA TAT TAT TAT TAT TAT TCG  (0.053) TAT TAT TAT TAT TAT TAT TCG  (0.013) TAC TAT TAT TAT TAT TAT TCG  (0.006) TCG TTT TAT TAT TAT TTT TCG  (0.004) TTG TAT TAT TAT TAT TAT TCG  (0.004) TTT TAT TAT TAT TAT TAT TCG  (0.003) TCT TTT TAT TAT TAT TTT TCG  (0.003) TCT TAT TAT TAT TAT TTT TCG  (0.002) TTC TAT TAT TAT TAT TAT TCG  (0.002) TCG TAT TAT TAT TAT TTT TCG  (0.002) TGT TAT TAT TAT TAT TAT TCG  (0.001) TCC TTT TAT TAT TAT TTT TCG  (0.001) TTA TAT TAT TAT TAT TAT TCG  (0.001)  (total  0.986)
 344       1  TCG (S) TCT (S) TTT (F) TTT (F) TTT (F) --- (-) TTT (F) CTT (L) : TCT TTT TTT TTT TTT TTT TCT  (0.590) TCG TTT TTT TTT TTT TTT TCG  (0.112) TCT TTT TTT TTT TTT TTT TCG  (0.070) TCC TTT TTT TTT TTT TTT TCT  (0.064) TCC TTT TTT TTT TTT TTT TCG  (0.033) TTT TTT TTT TTT TTT TTT TCT  (0.032) TCG TTT TTT TTT TTT TTT TCT  (0.021) TCA TTT TTT TTT TTT TTT TCG  (0.016) TCA TTT TTT TTT TTT TTT TCT  (0.013) TTC TTT TTT TTT TTT TTT TCT  (0.006) TTG TTT TTT TTT TTT TTT TCG  (0.006) TCT TTT TTT CTT CTT TTT TCT  (0.005) TAT TTT TTT TTT TTT TTT TCT  (0.003) TCT TCT TTT TTT TTT TTT TCT  (0.003) TCC TTT TTT TTT TTT TTT TCC  (0.003) TTT TTT TTT TTT TTT TTT TCG  (0.002) TGT TTT TTT TTT TTT TTT TCT  (0.002) TTC TTT TTT TTT TTT TTT TCG  (0.001) TCT TTT TTT TTT TTT TTT TCC  (0.001) TTA TTT TTT TTT TTT TTT TCG  (0.001) TCG TTT TTT CTT CTT TTT TCG  (0.001)  (total  0.984)
 345       1  TCT (S) TCT (S) ACT (T) ACT (T) AGG (R) ATG (M) ATG (M) CTG (L) : TCT ACT ATG ATG ATG ACT TCT  (0.263) TCT ACG ATG ATG ATG ACT TCT  (0.088) TCT ACT ACG ATG ATG ACT TCT  (0.073) TCG ACG ATG ATG ATG ACT TCT  (0.062) TCT ATT ATG ATG ATG ACT TCT  (0.056) TCG ACG ACG ATG ATG ACT TCT  (0.035) TCG ACG AGG ATG ATG ACT TCT  (0.022) TCC ACT ATG ATG ATG ACT TCT  (0.022) TCC ACG ATG ATG ATG ACT TCT  (0.021) ACT ACT ATG ATG ATG ACT TCT  (0.014) TCA ACG ATG ATG ATG ACT TCT  (0.013) TCC ACG ACG ATG ATG ACT TCT  (0.012) TCG ACT ATG ATG ATG ACT TCT  (0.010) TCC ACG AGG ATG ATG ACT TCT  (0.007) TCA ACG ACG ATG ATG ACT TCT  (0.007) TCA ACT ATG ATG ATG ACT TCT  (0.006) ACT ACG ATG ATG ATG ACT TCT  (0.005) TCA ACG AGG ATG ATG ACT TCT  (0.005) TTT ATT ATG ATG ATG ACT TCT  (0.004) ACT ACT ACG ATG ATG ACT TCT  (0.004) ACG ACG ATG ATG ATG ACT TCT  (0.003) ACT ACG ACG ATG ATG ACT TCT  (0.003) GCT ACT ATG ATG ATG ACT TCT  (0.002) CCT ACT ATG ATG ATG ACT TCT  (0.002) ACG ACG ACG ATG ATG ACT TCT  (0.002) ACC ACT ATG ATG ATG ACT TCT  (0.001) ACC ACG ATG ATG ATG ACT TCT  (0.001) ACG ACG AGG ATG ATG ACT TCT  (0.001) TTT ATG ATG ATG ATG ACT TCT  (0.001) TTC ATT ATG ATG ATG ACT TCT  (0.001)  (total  0.744)
 346       1  TCT (S) TCT (S) TCT (S) TCT (S) TCT (S) TCT (S) TCT (S) TCT (S) : TCT TCT TCT TCT TCT TCT TCT  (0.875) TCC TCT TCT TCT TCT TCT TCT  (0.067) TCG TCT TCT TCT TCT TCT TCT  (0.031) TCA TCT TCT TCT TCT TCT TCT  (0.022) TTT TCT TCT TCT TCT TCT TCT  (0.002) CCT TCT TCT TCT TCT TCT TCT  (0.001)  (total  0.997)
 347       1  TGC (C) TGC (C) GCT (A) GCT (A) GCT (A) GCT (A) GCT (A) GCT (A) : TGC GCT GCT GCT GCT GCT TGC  (0.580) TGT GCT GCT GCT GCT GCT TGC  (0.275) TCC GCT GCT GCT GCT GCT TGC  (0.027) GGC GCT GCT GCT GCT GCT TGC  (0.024) TTC GCT GCT GCT GCT GCT TGC  (0.016) TCT GCT GCT GCT GCT GCT TGC  (0.015) TAC GCT GCT GCT GCT GCT TGC  (0.012) GGT GCT GCT GCT GCT GCT TGC  (0.012) TTT GCT GCT GCT GCT GCT TGC  (0.009) TAT GCT GCT GCT GCT GCT TGC  (0.007) AGC GCT GCT GCT GCT GCT TGC  (0.004) CGC GCT GCT GCT GCT GCT TGC  (0.002) AGT GCT GCT GCT GCT GCT TGC  (0.002) TCG GCT GCT GCT GCT GCT TGC  (0.001) GCC GCT GCT GCT GCT GCT TGC  (0.001) TGG GCT GCT GCT GCT GCT TGC  (0.001) TGC GCC GCT GCT GCT GCT TGC  (0.001)  (total  0.988)
 348       1  TGC (C) TGC (C) TGC (C) TGC (C) TGC (C) --- (-) GGC (G) GGC (G) : TGC TGC TGC GGC GGC TGC TGC  (0.907) TGC TGC TGC TGC GGC TGC TGC  (0.046) TGT TGC TGC GGC GGC TGC TGC  (0.030) TGC TGC GGC GGC GGC TGC TGC  (0.010) TGT TGC TGC TGC GGC TGC TGC  (0.002) TAC TGC TGC GGC GGC TGC TGC  (0.001)  (total  0.996)
 349       1  TGC (C) TGC (C) TGC (C) TGC (C) TGC (C) TAC (Y) TGC (C) TGC (C) : TGC TGC TGC TGC TGC TGC TGC  (0.964) TGT TGC TGC TGC TGC TGC TGC  (0.032) TAC TGC TGC TGC TGC TGC TGC  (0.001) TGC TGC TGC TAC TGC TGC TGC  (0.001) CGC TGC TGC TGC TGC TGC TGC  (0.000) TTC TGC TGC TGC TGC TGC TGC  (0.000)  (total  0.999)
 350       1  TGC (C) TGC (C) TGC (C) TGC (C) TGC (C) TGC (C) TGC (C) TGC (C) : TGC TGC TGC TGC TGC TGC TGC  (0.965) TGT TGC TGC TGC TGC TGC TGC  (0.032) TAC TGC TGC TGC TGC TGC TGC  (0.001) CGC TGC TGC TGC TGC TGC TGC  (0.000) TTC TGC TGC TGC TGC TGC TGC  (0.000) TGG TGC TGC TGC TGC TGC TGC  (0.000)  (total  0.999)
 351       1  TGC (C) TGC (C) TGT (C) TGT (C) TGT (C) TGT (C) TGT (C) TGT (C) : TGC TGT TGT TGT TGT TGT TGC  (0.579) TGT TGT TGT TGT TGT TGT TGC  (0.417) TAC TGT TGT TGT TGT TGT TGC  (0.001) TAT TGT TGT TGT TGT TGT TGC  (0.001) TGG TGT TGT TGT TGT TGT TGC  (0.001) TGC TGC TGT TGT TGT TGT TGC  (0.000)  (total  0.998)
 352       1  TGG (W) TGG (W) GTG (V) GTG (V) CTG (L) GTG (V) CTG (L) CTG (L) : TGG CTG CTG CTG CTG GTG TGG  (0.565) TGG GTG CTG CTG CTG GTG TGG  (0.248) TGG TTG CTG CTG CTG GTG TGG  (0.052) TTG CTG CTG CTG CTG GTG TGG  (0.030) TGG GTG GTG GTG CTG GTG TGG  (0.022) TTG GTG CTG CTG CTG GTG TGG  (0.012) CTG CTG CTG CTG CTG GTG TGG  (0.008) CGG CTG CTG CTG CTG GTG TGG  (0.006) GGG GTG CTG CTG CTG GTG TGG  (0.005) TCG CTG CTG CTG CTG GTG TGG  (0.003) TTA CTG CTG CTG CTG GTG TGG  (0.002) CTG GTG CTG CTG CTG GTG TGG  (0.002) TCG GTG CTG CTG CTG GTG TGG  (0.001) TTG TTG CTG CTG CTG GTG TGG  (0.001) AGG GTG CTG CTG CTG GTG TGG  (0.001) TTG GTG GTG GTG CTG GTG TGG  (0.001) TTA GTG CTG CTG CTG GTG TGG  (0.001)  (total  0.962)
 353       1  TGG (W) TGG (W) GTG (V) GTG (V) GTG (V) GCG (A) ACG (T) GCG (A) : TGG GTG GTG GCG GCG GTG TGG  (0.783) TGG GTG GCG GCG GCG GTG TGG  (0.063) TGG GCG GCG GCG GCG GTG TGG  (0.045) TTG GTG GTG GCG GCG GTG TGG  (0.038) GGG GTG GTG GCG GCG GTG TGG  (0.017) CTG GTG GTG GCG GCG GTG TGG  (0.005) TCG GTG GTG GCG GCG GTG TGG  (0.005) AGG GTG GTG GCG GCG GTG TGG  (0.004) TGG TTG GTG GCG GCG GTG TGG  (0.003) TTG GTG GCG GCG GCG GTG TGG  (0.003) TTA GTG GTG GCG GCG GTG TGG  (0.003) CGG GTG GTG GCG GCG GTG TGG  (0.002) TCG GCG GCG GCG GCG GTG TGG  (0.002) GGG GCG GCG GCG GCG GTG TGG  (0.002) GGG GTG GCG GCG GCG GTG TGG  (0.001) GTG GTG GTG GCG GCG GTG TGG  (0.001) TTG GCG GCG GCG GCG GTG TGG  (0.001)  (total  0.979)
 354       1  TGG (W) TGG (W) TAT (Y) TAT (Y) TAT (Y) --- (-) TAT (Y) TAT (Y) : TGG TAT TAT TAT TAT TAT TGG  (0.872) TGT TAT TAT TAT TAT TAT TGG  (0.069) TGC TAT TAT TAT TAT TAT TGG  (0.024) TTG TAT TAT TAT TAT TAT TGG  (0.008) TCG TAT TAT TAT TAT TAT TGG  (0.005) TGG TGT TAT TAT TAT TAT TGG  (0.005) TCT TAT TAT TAT TAT TAT TGG  (0.003) TAT TAT TAT TAT TAT TAT TGG  (0.002) TCC TAT TAT TAT TAT TAT TGG  (0.001) TTA TAT TAT TAT TAT TAT TGG  (0.001) TAC TAT TAT TAT TAT TAT TGG  (0.001)  (total  0.992)
 355       2  TGG (W) TGG (W) TGG (W) TGG (W) TGG (W) --- (-) TGG (W) TGG (W) : TGG TGG TGG TGG TGG TGG TGG  (0.999) CGG TGG TGG TGG TGG TGG TGG  (0.000) TTG TGG TGG TGG TGG TGG TGG  (0.000) TCG TGG TGG TGG TGG TGG TGG  (0.000) AGG TGG TGG TGG TGG TGG TGG  (0.000) TGC TGG TGG TGG TGG TGG TGG  (0.000)  (total  1.000)
 356       1  TGG (W) TGG (W) TGG (W) TGG (W) TGG (W) TGG (W) TGG (W) TGG (W) : TGG TGG TGG TGG TGG TGG TGG  (0.999) CGG TGG TGG TGG TGG TGG TGG  (0.000) TTG TGG TGG TGG TGG TGG TGG  (0.000) TCG TGG TGG TGG TGG TGG TGG  (0.000) AGG TGG TGG TGG TGG TGG TGG  (0.000) TGC TGG TGG TGG TGG TGG TGG  (0.000)  (total  1.000)
 357       1  TGG (W) TGG (W) TGG (W) TTT (F) TTT (F) --- (-) TTT (F) TTT (F) : TGG TTT TTT TTT TTT TTT TGG  (0.816) TTG TTT TTT TTT TTT TTT TGG  (0.044) TGG TTG TTT TTT TTT TTG TGG  (0.041) TGG TGT TTT TTT TTT TGT TGG  (0.022) TGT TTT TTT TTT TTT TTT TGG  (0.019) TGC TTT TTT TTT TTT TTT TGG  (0.008) TCG TTT TTT TTT TTT TTT TGG  (0.007) TTA TTT TTT TTT TTT TTT TGG  (0.007) TGG TTT TTT TTT TTT TTG TGG  (0.004) CTG TTT TTT TTT TTT TTT TGG  (0.003) TCT TTT TTT TTT TTT TTT TGG  (0.002) TTT TTT TTT TTT TTT TTT TGG  (0.001) TTG TTG TTT TTT TTT TTG TGG  (0.001) TGT TGT TTT TTT TTT TGT TGG  (0.001) TCC TTT TTT TTT TTT TTT TGG  (0.001)  (total  0.977)
 358       1  TGG (W) TGG (W) TTT (F) TTT (F) TTT (F) TTT (F) TTT (F) TTT (F) : TGG TTT TTT TTT TTT TTT TGG  (0.886) TTG TTT TTT TTT TTT TTT TGG  (0.047) TGT TTT TTT TTT TTT TTT TGG  (0.020) TGC TTT TTT TTT TTT TTT TGG  (0.008) TCG TTT TTT TTT TTT TTT TGG  (0.008) TTA TTT TTT TTT TTT TTT TGG  (0.007) CTG TTT TTT TTT TTT TTT TGG  (0.003) TGG TTG TTT TTT TTT TTT TGG  (0.003) TCT TTT TTT TTT TTT TTT TGG  (0.002) TTT TTT TTT TTT TTT TTT TGG  (0.002) TGG TTC TTT TTT TTT TTT TGG  (0.002) TGG TGT TTT TTT TTT TTT TGG  (0.001) TCC TTT TTT TTT TTT TTT TGG  (0.001) TTC TTT TTT TTT TTT TTT TGG  (0.001)  (total  0.992)
 359       1  TGT (C) TGT (C) GTC (V) GCC (A) GCC (A) GCC (A) GCC (A) GCC (A) : TGT GCC GCC GCC GCC GCC TGT  (0.566) TGC GCC GCC GCC GCC GCC TGT  (0.285) TCT GCC GCC GCC GCC GCC TGT  (0.026) GGT GCC GCC GCC GCC GCC TGT  (0.022) TTT GCC GCC GCC GCC GCC TGT  (0.015) TCC GCC GCC GCC GCC GCC TGT  (0.015) TAT GCC GCC GCC GCC GCC TGT  (0.012) GGC GCC GCC GCC GCC GCC TGT  (0.012) TTC GCC GCC GCC GCC GCC TGT  (0.009) TAC GCC GCC GCC GCC GCC TGT  (0.007) AGT GCC GCC GCC GCC GCC TGT  (0.003) TGT GTC GCC GCC GCC GTC TGT  (0.003) CGT GCC GCC GCC GCC GCC TGT  (0.002) AGC GCC GCC GCC GCC GCC TGT  (0.002) TGT GCC GCC GCC GCC GTC TGT  (0.002) TCG GCC GCC GCC GCC GCC TGT  (0.001) GCT GCC GCC GCC GCC GCC TGT  (0.001) TGG GCC GCC GCC GCC GCC TGT  (0.001) TGC GTC GCC GCC GCC GTC TGT  (0.001) CGC GCC GCC GCC GCC GCC TGT  (0.001)  (total  0.986)
 360       1  TGT (C) TGT (C) TCC (S) TCC (S) TCC (S) TCC (S) TCC (S) TCC (S) : TGT TCC TCC TCC TCC TCC TGT  (0.594) TGC TCC TCC TCC TCC TCC TGT  (0.328) TCT TCC TCC TCC TCC TCC TGT  (0.026) TCC TCC TCC TCC TCC TCC TGT  (0.015) TTT TCC TCC TCC TCC TCC TGT  (0.009) TAT TCC TCC TCC TCC TCC TGT  (0.008) TTC TCC TCC TCC TCC TCC TGT  (0.006) TAC TCC TCC TCC TCC TCC TGT  (0.005) TCG TCC TCC TCC TCC TCC TGT  (0.001) TGG TCC TCC TCC TCC TCC TGT  (0.001) TCA TCC TCC TCC TCC TCC TGT  (0.001)  (total  0.996)
 361       1  TTA (L) TTA (L) CTG (L) CTG (L) ATA (I) CTG (L) CTG (L) CTG (L) : TTA CTG CTG CTG CTG CTG TTA  (0.325) TTG CTG CTG CTG CTG CTG TTA  (0.295) CTA CTG CTG CTG CTG CTG TTA  (0.133) CTG CTG CTG CTG CTG CTG TTA  (0.128) TTA CTA CTA CTG CTG CTG TTA  (0.023) CTC CTG CTG CTG CTG CTG TTA  (0.015) CTT CTG CTG CTG CTG CTG TTA  (0.015) CTA CTA CTA CTG CTG CTG TTA  (0.013) TTG CTA CTA CTG CTG CTG TTA  (0.005) TTA CTG CTA CTG CTG CTG TTA  (0.004) TTG CTG CTA CTG CTG CTG TTA  (0.003) TTA CTG ATG CTG CTG CTG TTA  (0.003) TTG CTG ATG CTG CTG CTG TTA  (0.003) CTG CTA CTA CTG CTG CTG TTA  (0.002) TTC CTG CTG CTG CTG CTG TTA  (0.002) TTT CTG CTG CTG CTG CTG TTA  (0.002) CTA CTG CTA CTG CTG CTG TTA  (0.002) CTG CTG CTA CTG CTG CTG TTA  (0.001) CTA CTG ATG CTG CTG CTG TTA  (0.001) CTG CTG ATG CTG CTG CTG TTA  (0.001) GTG CTG CTG CTG CTG CTG TTA  (0.001)  (total  0.977)
 362       1  TTA (L) TTA (L) TGC (C) TGC (C) GGT (G) TTT (F) TTT (F) TTT (F) : TTA TGT TGT TTT TTT TGC TTA  (0.253) TTG TGT TGT TTT TTT TGC TTA  (0.141) TTA TGC TGT TTT TTT TGC TTA  (0.091) TTA TTT TTT TTT TTT TGC TTA  (0.086) TTG TGC TGT TTT TTT TGC TTA  (0.050) TTA TTC TTT TTT TTT TGC TTA  (0.047) TTG TTT TTT TTT TTT TGC TTA  (0.038) TTT TGT TGT TTT TTT TGC TTA  (0.037) TTG TTC TTT TTT TTT TGC TTA  (0.020) CTA TGT TGT TTT TTT TGC TTA  (0.016) TTC TGT TGT TTT TTT TGC TTA  (0.015) TTC TGC TGT TTT TTT TGC TTA  (0.013) CTT TGT TGT TTT TTT TGC TTA  (0.012) CTG TGT TGT TTT TTT TGC TTA  (0.011) CTA TTT TTT TTT TTT TGC TTA  (0.007) CTA TGC TGT TTT TTT TGC TTA  (0.006) TTT TTT TTT TTT TTT TGC TTA  (0.005) TTT TGC TGT TTT TTT TGC TTA  (0.005) CTC TGT TGT TTT TTT TGC TTA  (0.005) CTC TGC TGT TTT TTT TGC TTA  (0.004) CTG TTT TTT TTT TTT TGC TTA  (0.004) CTA TTC TTT TTT TTT TGC TTA  (0.004) CTG TGC TGT TTT TTT TGC TTA  (0.004) TGG TGT TGT TTT TTT TGC TTA  (0.003) TTC TTT TTT TTT TTT TGC TTA  (0.003) CTT TTT TTT TTT TTT TGC TTA  (0.003) TTC TTC TTT TTT TTT TGC TTA  (0.003) CTG TTC TTT TTT TTT TGC TTA  (0.002) TCA TGT TGT TTT TTT TGC TTA  (0.002) CTT TGC TGT TTT TTT TGC TTA  (0.002) CTC TTT TTT TTT TTT TGC TTA  (0.002) TTT TTC TTT TTT TTT TGC TTA  (0.002) CTC TTC TTT TTT TTT TGC TTA  (0.002) TCT TGT TGT TTT TTT TGC TTA  (0.002) TGT TGT TGT TTT TTT TGC TTA  (0.002) TGG TGC TGT TTT TTT TGC TTA  (0.001) TCG TGT TGT TTT TTT TGC TTA  (0.001) CTT TTC TTT TTT TTT TGC TTA  (0.001)  (total  0.908)
 363       1  TTA (L) TTA (L) TGT (C) TGT (C) TGC (C) TGC (C) TGC (C) TGC (C) : TTA TGC TGC TGC TGC TGT TTA  (0.363) TTG TGC TGC TGC TGC TGT TTA  (0.201) TTA TGT TGC TGC TGC TGT TTA  (0.127) TTG TGT TGC TGC TGC TGT TTA  (0.071) TTC TGC TGC TGC TGC TGT TTA  (0.054) CTA TGC TGC TGC TGC TGT TTA  (0.024) TTT TGC TGC TGC TGC TGT TTA  (0.021) TTT TGT TGC TGC TGC TGT TTA  (0.019) CTC TGC TGC TGC TGC TGT TTA  (0.018) CTG TGC TGC TGC TGC TGT TTA  (0.016) CTA TGT TGC TGC TGC TGT TTA  (0.008) TTC TGT TGC TGC TGC TGT TTA  (0.008) CTT TGC TGC TGC TGC TGT TTA  (0.007) TTA TGT TGT TGC TGC TGT TTA  (0.006) CTT TGT TGC TGC TGC TGT TTA  (0.006) CTG TGT TGC TGC TGC TGT TTA  (0.005) TGG TGC TGC TGC TGC TGT TTA  (0.005) TTG TGT TGT TGC TGC TGT TTA  (0.004) TTG TGG TGC TGC TGC TGT TTA  (0.003) TCA TGC TGC TGC TGC TGT TTA  (0.003) CTC TGT TGC TGC TGC TGT TTA  (0.003) TCC TGC TGC TGC TGC TGT TTA  (0.002) TGC TGC TGC TGC TGC TGT TTA  (0.002) TTA TGC TGC TGC TGC TGC TTA  (0.002) TGG TGT TGC TGC TGC TGT TTA  (0.002) TCG TGC TGC TGC TGC TGT TTA  (0.002) TCA TGT TGC TGC TGC TGT TTA  (0.001)  (total  0.980)
 364       1  TTA (L) TTA (L) TTA (L) TTG (L) ATG (M) ATG (M) ATG (M) ATG (M) : TTA TTG ATG ATG ATG TTG TTA  (0.408) TTG TTG ATG ATG ATG TTG TTA  (0.307) TTG ATG ATG ATG ATG TTG TTA  (0.053) TTA ATG ATG ATG ATG TTG TTA  (0.048) CTG TTG ATG ATG ATG TTG TTA  (0.037) CTA TTG ATG ATG ATG TTG TTA  (0.035) CTG ATG ATG ATG ATG TTG TTA  (0.012) TTA CTG ATG ATG ATG TTG TTA  (0.010) TTG CTG ATG ATG ATG TTG TTA  (0.009) CTA ATG ATG ATG ATG TTG TTA  (0.008) TTA TTG ATG ATG ATG TTA TTA  (0.006) TTG TTG ATG ATG ATG TTA TTA  (0.004) CTA CTG ATG ATG ATG TTG TTA  (0.004) CTG CTG ATG ATG ATG TTG TTA  (0.004) CTC TTG ATG ATG ATG TTG TTA  (0.003) CTT TTG ATG ATG ATG TTG TTA  (0.003) TTC TTG ATG ATG ATG TTG TTA  (0.002) TTT TTG ATG ATG ATG TTG TTA  (0.002) ATG ATG ATG ATG ATG TTG TTA  (0.002) ATA ATG ATG ATG ATG TTG TTA  (0.001) CTC ATG ATG ATG ATG TTG TTA  (0.001)  (total  0.960)
 365       1  TTA (L) TTA (L) TTC (F) TTC (F) TTC (F) TTC (F) TTC (F) TTT (F) : TTA TTC TTC TTC TTC TTC TTA  (0.571) TTG TTC TTC TTC TTC TTC TTA  (0.248) CTA TTC TTC TTC TTC TTC TTA  (0.049) TTC TTC TTC TTC TTC TTC TTA  (0.036) CTG TTC TTC TTC TTC TTC TTA  (0.028) TTT TTC TTC TTC TTC TTC TTA  (0.021) CTC TTC TTC TTC TTC TTC TTA  (0.021) CTT TTC TTC TTC TTC TTC TTA  (0.011) ATA TTC TTC TTC TTC TTC TTA  (0.001) TTA TTT TTC TTC TTC TTC TTA  (0.001) GTA TTC TTC TTC TTC TTC TTA  (0.001)  (total  0.988)
 366       1  TTC (F) TTC (F) --- (-) --- (-) --- (-) --- (-) --- (-) --- (-) : TTC TTC TTC TTC TTC TTC TTC  (0.094) TTC TTT TTT TTT TTT TTT TTC  (0.055) TTT TTT TTT TTT TTT TTT TTC  (0.041) TTT TTC TTC TTC TTC TTC TTC  (0.025) TTC TTG TTG TTG TTG TTG TTC  (0.023) TTC CTC CTC CTC CTC CTC TTC  (0.021) TTT TTG TTG TTG TTG TTG TTC  (0.010) TTT CTT CTT CTT CTT CTT TTC  (0.009) TAC TAC TAC TAC TAC TAC TTC  (0.001) TTG TTG TTG TTG TTG TTG TTC  (0.001) TCC TCC TCC TCC TCC TCC TTC  (0.001) CTC CTC CTC CTC CTC CTC TTC  (0.001) TTA TTA TTA TTA TTA TTA TTC  (0.001)  (total  0.282)
 367       1  TTC (F) TTC (F) ACT (T) ACT (T) TAT (Y) TTT (F) TTT (F) TTT (F) : TTC TTT TTT TTT TTT ACT TTC  (0.278) TTT TTT TTT TTT TTT ACT TTC  (0.208) TTC ATT TTT TTT TTT ACT TTC  (0.088) TTT ATT TTT TTT TTT ACT TTC  (0.062) TTC TCT TTT TTT TTT ACT TTC  (0.054) TTT TCT TTT TTT TTT ACT TTC  (0.052) TTC TCT TCT TTT TTT ACT TTC  (0.031) TTT TCT TCT TTT TTT ACT TTC  (0.030) ATC ATT TTT TTT TTT ACT TTC  (0.004) ATT ATT TTT TTT TTT ACT TTC  (0.003) TCT TCT TTT TTT TTT ACT TTC  (0.003) TCC TCT TTT TTT TTT ACT TTC  (0.003) TCT TCT TCT TTT TTT ACT TTC  (0.002) TCC TCT TCT TTT TTT ACT TTC  (0.002) TTG TTT TTT TTT TTT ACT TTC  (0.001) GTC ATT TTT TTT TTT ACT TTC  (0.001) ATC ACT TTT TTT TTT ACT TTC  (0.001) TTA TTT TTT TTT TTT ACT TTC  (0.001) TAC TAT TAT TTT TTT ACT TTC  (0.001) CTC ATT TTT TTT TTT ACT TTC  (0.001) ATT ACT TTT TTT TTT ACT TTC  (0.001)  (total  0.826)
 368       1  TTC (F) TTC (F) CTG (L) CTG (L) TTT (F) TTT (F) TTT (F) TAT (Y) : TTC TTT TTT TTT TTT CTG TTC  (0.283) TTT TTT TTT TTT TTT CTG TTC  (0.212) TTC TTG TTT TTT TTT CTG TTC  (0.155) TTC CTT TTT TTT TTT CTG TTC  (0.080) TTT TTG TTT TTT TTT CTG TTC  (0.068) TTT CTT TTT TTT TTT CTG TTC  (0.063) TTC CTG TTT TTT TTT CTG TTC  (0.023) TTT CTG TTT TTT TTT CTG TTC  (0.010) TTG TTG TTT TTT TTT CTG TTC  (0.009) CTC CTT TTT TTT TTT CTG TTC  (0.004) TTA TTG TTT TTT TTT CTG TTC  (0.004) CTT CTT TTT TTT TTT CTG TTC  (0.003) TTG TTT TTT TTT TTT CTG TTC  (0.001) TTG CTG TTT TTT TTT CTG TTC  (0.001) CTG TTG TTT TTT TTT CTG TTC  (0.001) CTC TTG TTT TTT TTT CTG TTC  (0.001) TTA TTT TTT TTT TTT CTG TTC  (0.001) CTC CTG TTT TTT TTT CTG TTC  (0.001)  (total  0.921)
 369       1  TTC (F) TTC (F) GTC (V) GCC (A) GTC (V) --- (-) GTC (V) TTC (F) : TTC GTC GTC GTC GTC GTC TTC  (0.566) TTT GTC GTC GTC GTC GTC TTC  (0.159) TTC GTC GTC GTC GTC GCC TTC  (0.106) TTC GCC GTC GTC GTC GCC TTC  (0.036) TTT GTC GTC GTC GTC GCC TTC  (0.030) GTC GTC GTC GTC GTC GTC TTC  (0.021) TTT GCC GTC GTC GTC GCC TTC  (0.008) ATC GTC GTC GTC GTC GTC TTC  (0.008) GTT GTC GTC GTC GTC GTC TTC  (0.007) CTC GTC GTC GTC GTC GTC TTC  (0.007) GTC GTC GTC GTC GTC GCC TTC  (0.004) TTC GTC GTC TTC TTC GTC TTC  (0.003) TTG GTC GTC GTC GTC GTC TTC  (0.003) ATT GTC GTC GTC GTC GTC TTC  (0.002) GTG GTC GTC GTC GTC GTC TTC  (0.002) GTC GCC GTC GTC GTC GCC TTC  (0.002) TTA GTC GTC GTC GTC GTC TTC  (0.002) GTA GTC GTC GTC GTC GTC TTC  (0.002) CTT GTC GTC GTC GTC GTC TTC  (0.002) TCC GCC GTC GTC GTC GCC TTC  (0.002) ATC GTC GTC GTC GTC GCC TTC  (0.001) GTT GTC GTC GTC GTC GCC TTC  (0.001) CTC GTC GTC GTC GTC GCC TTC  (0.001) TCC GTC GTC GTC GTC GTC TTC  (0.001) TTT GTC GTC TTC TTC GTC TTC  (0.001)  (total  0.977)
 370       1  TTC (F) TTC (F) TAC (Y) TAC (Y) TAC (Y) TAC (Y) TAC (Y) TAC (Y) : TTC TAC TAC TAC TAC TAC TTC  (0.742) TTT TAC TAC TAC TAC TAC TTC  (0.168) TAC TAC TAC TAC TAC TAC TTC  (0.054) TAT TAC TAC TAC TAC TAC TTC  (0.010) TCC TAC TAC TAC TAC TAC TTC  (0.007) TGC TAC TAC TAC TAC TAC TTC  (0.006) CTC TAC TAC TAC TAC TAC TTC  (0.002) ATC TAC TAC TAC TAC TAC TTC  (0.001) TTG TAC TAC TAC TAC TAC TTC  (0.001) GTC TAC TAC TAC TAC TAC TTC  (0.001)  (total  0.993)
 371       1  TTC (F) TTC (F) TAC (Y) TAC (Y) TAC (Y) TAT (Y) TAT (Y) TAT (Y) : TTC TAC TAC TAT TAT TAC TTC  (0.671) TTT TAC TAC TAT TAT TAC TTC  (0.152) TAC TAC TAC TAT TAT TAC TTC  (0.049) TTC TAT TAT TAT TAT TAC TTC  (0.032) TTT TAT TAT TAT TAT TAC TTC  (0.027) TTC TAC TAT TAT TAT TAC TTC  (0.022) TAT TAC TAC TAT TAT TAC TTC  (0.009) TCC TAC TAC TAT TAT TAC TTC  (0.007) TGC TAC TAC TAT TAT TAC TTC  (0.006) TTT TAC TAT TAT TAT TAC TTC  (0.005) TAC TAT TAT TAT TAT TAC TTC  (0.002) TAT TAT TAT TAT TAT TAC TTC  (0.002) CTC TAC TAC TAT TAT TAC TTC  (0.002) TAC TAC TAT TAT TAT TAC TTC  (0.002) ATC TAC TAC TAT TAT TAC TTC  (0.001) TTG TAC TAC TAT TAT TAC TTC  (0.001)  (total  0.989)
 372       1  TTC (F) TTC (F) TTC (F) TTC (F) TTC (F) --- (-) TTT (F) TTT (F) : TTC TTC TTC TTT TTT TTC TTC  (0.641) TTT TTC TTC TTT TTT TTC TTC  (0.169) TTC TTT TTT TTT TTT TTC TTC  (0.048) TTT TTT TTT TTT TTT TTC TTC  (0.036) TTC TTC TTC TTC TTT TTC TTC  (0.033) TTC TTC TTT TTT TTT TTC TTC  (0.029) TTT TTC TTC TTC TTT TTC TTC  (0.009) TTT TTC TTT TTT TTT TTC TTC  (0.008) CTC TTC TTC TTT TTT TTC TTC  (0.002) TTG TTC TTC TTT TTT TTC TTC  (0.002) TCC TTC TTC TTT TTT TTC TTC  (0.002) TTA TTC TTC TTT TTT TTC TTC  (0.001) ATC TTC TTC TTT TTT TTC TTC  (0.001) TAC TTC TTC TTT TTT TTC TTC  (0.001) GTC TTC TTC TTT TTT TTC TTC  (0.001)  (total  0.982)
 373       2  TTC (F) TTC (F) TTC (F) TTC (F) TTC (F) TTC (F) TTC (F) TTC (F) : TTC TTC TTC TTC TTC TTC TTC  (0.776) TTT TTC TTC TTC TTC TTC TTC  (0.204) CTC TTC TTC TTC TTC TTC TTC  (0.003) TTG TTC TTC TTC TTC TTC TTC  (0.002) TCC TTC TTC TTC TTC TTC TTC  (0.002) TTA TTC TTC TTC TTC TTC TTC  (0.002) ATC TTC TTC TTC TTC TTC TTC  (0.001) TAC TTC TTC TTC TTC TTC TTC  (0.001) GTC TTC TTC TTC TTC TTC TTC  (0.001) TTC TTT TTC TTC TTC TTC TTC  (0.001)  (total  0.994)
 374       1  TTC (F) TTC (F) TTG (L) TTG (L) TTG (L) TTG (L) TTG (L) TTG (L) : TTC TTG TTG TTG TTG TTG TTC  (0.639) TTT TTG TTG TTG TTG TTG TTC  (0.282) TTG TTG TTG TTG TTG TTG TTC  (0.035) TTA TTG TTG TTG TTG TTG TTC  (0.015) CTG TTG TTG TTG TTG TTG TTC  (0.005) CTC TTG TTG TTG TTG TTG TTC  (0.005) CTT TTG TTG TTG TTG TTG TTC  (0.002) GTC TTG TTG TTG TTG TTG TTC  (0.002) TCC TTG TTG TTG TTG TTG TTC  (0.002) ATC TTG TTG TTG TTG TTG TTC  (0.001) CTA TTG TTG TTG TTG TTG TTC  (0.001) TTC TTC TTG TTG TTG TTG TTC  (0.001) GTG TTG TTG TTG TTG TTG TTC  (0.001)  (total  0.990)
 375       1  TTC (F) TTC (F) TTT (F) TTT (F) TTT (F) --- (-) TTC (F) TTC (F) : TTC TTT TTT TTC TTC TTT TTC  (0.447) TTT TTT TTT TTC TTC TTT TTC  (0.335) TTC TTC TTC TTC TTC TTT TTC  (0.090) TTT TTC TTC TTC TTC TTT TTC  (0.024) TTC TTT TTT TTT TTC TTT TTC  (0.023) TTC TTT TTC TTC TTC TTT TTC  (0.019) TTT TTT TTT TTT TTC TTT TTC  (0.017) TTT TTT TTC TTC TTC TTT TTC  (0.015) TTG TTT TTT TTC TTC TTT TTC  (0.002) TTA TTT TTT TTC TTC TTT TTC  (0.002) CTC TTT TTT TTC TTC TTT TTC  (0.001) CTT TTT TTT TTC TTC TTT TTC  (0.001) TCC TTT TTT TTC TTC TTT TTC  (0.001)  (total  0.978)
 376       1  TTC (F) TTC (F) TTT (F) TTT (F) TTT (F) --- (-) TTT (F) TTT (F) : TTC TTT TTT TTT TTT TTT TTC  (0.560) TTT TTT TTT TTT TTT TTT TTC  (0.420) TTG TTT TTT TTT TTT TTT TTC  (0.003) TTA TTT TTT TTT TTT TTT TTC  (0.002) CTC TTT TTT TTT TTT TTT TTC  (0.002) TTC TTC TTT TTT TTT TTT TTC  (0.002) CTT TTT TTT TTT TTT TTT TTC  (0.001) TCC TTT TTT TTT TTT TTT TTC  (0.001) ATC TTT TTT TTT TTT TTT TTC  (0.001) GTC TTT TTT TTT TTT TTT TTC  (0.001)  (total  0.992)
 377       3  TTC (F) TTC (F) TTT (F) TTT (F) TTT (F) TTT (F) TTT (F) TTT (F) : TTC TTT TTT TTT TTT TTT TTC  (0.560) TTT TTT TTT TTT TTT TTT TTC  (0.420) TTG TTT TTT TTT TTT TTT TTC  (0.003) TTA TTT TTT TTT TTT TTT TTC  (0.002) CTC TTT TTT TTT TTT TTT TTC  (0.002) TTC TTC TTT TTT TTT TTT TTC  (0.002) CTT TTT TTT TTT TTT TTT TTC  (0.001) TCC TTT TTT TTT TTT TTT TTC  (0.001) ATC TTT TTT TTT TTT TTT TTC  (0.001) GTC TTT TTT TTT TTT TTT TTC  (0.001)  (total  0.992)
 378       1  TTG (L) TTG (L) AAT (N) TAT (Y) AAA (K) AAA (K) AAA (K) AAA (K) : TTG AAA AAA AAA AAA AAT TTG  (0.194) TTG AAT AAA AAA AAA AAT TTG  (0.156) TTA AAA AAA AAA AAA AAT TTG  (0.099) CTG AAA AAA AAA AAA AAT TTG  (0.071) CTG AAT AAA AAA AAA AAT TTG  (0.056) TTA AAT AAA AAA AAA AAT TTG  (0.045) ATG AAA AAA AAA AAA AAT TTG  (0.032) CTA AAA AAA AAA AAA AAT TTG  (0.030) TTG TAT AAA AAA AAA TAT TTG  (0.030) CTT AAT AAA AAA AAA AAT TTG  (0.028) ATG AAT AAA AAA AAA AAT TTG  (0.018) CTC AAT AAA AAA AAA AAT TTG  (0.015) CTA AAT AAA AAA AAA AAT TTG  (0.012) TTT AAT AAA AAA AAA AAT TTG  (0.012) TTG AAG AAA AAA AAA AAT TTG  (0.012) TTA TAT AAA AAA AAA TAT TTG  (0.009) TTC AAT AAA AAA AAA AAT TTG  (0.007) ATA AAA AAA AAA AAA AAT TTG  (0.006) CTC AAA AAA AAA AAA AAT TTG  (0.006) CTT AAA AAA AAA AAA AAT TTG  (0.005) GTG AAA AAA AAA AAA AAT TTG  (0.005) GTG AAT AAA AAA AAA AAT TTG  (0.004) CTG AAG AAA AAA AAA AAT TTG  (0.004) CTG AAT AAA AAA AAA TAT TTG  (0.004) TTT TAT AAA AAA AAA TAT TTG  (0.004) TTA AAA AAA AAA AAA TAT TTG  (0.004) GTT AAT AAA AAA AAA AAT TTG  (0.003) CAG AAA AAA AAA AAA AAT TTG  (0.002) GTA AAA AAA AAA AAA AAT TTG  (0.002) ATA AAT AAA AAA AAA AAT TTG  (0.002) CTT TAT AAA AAA AAA TAT TTG  (0.002) ATT AAT AAA AAA AAA AAT TTG  (0.002) CTT AAT AAA AAA AAA TAT TTG  (0.002) TTC TAT AAA AAA AAA TAT TTG  (0.002) TTC AAA AAA AAA AAA AAT TTG  (0.002) CTC AAC AAA AAA AAA AAT TTG  (0.002) TTT AAA AAA AAA AAA AAT TTG  (0.002) ATG AAG AAA AAA AAA AAT TTG  (0.002) GTC AAT AAA AAA AAA AAT TTG  (0.002) AAG AAA AAA AAA AAA AAT TTG  (0.001) ATG AAT AAA AAA AAA TAT TTG  (0.001) ATC AAT AAA AAA AAA AAT TTG  (0.001) CTC AAT AAA AAA AAA TAT TTG  (0.001) GTA AAT AAA AAA AAA AAT TTG  (0.001) CTA AAA AAA AAA AAA TAT TTG  (0.001) CAA AAA AAA AAA AAA AAT TTG  (0.001)  (total  0.903)
 379       1  TTG (L) TTG (L) ATT (I) ATT (I) ATT (I) ATT (I) ATT (I) ATT (I) : TTG ATT ATT ATT ATT ATT TTG  (0.460) TTA ATT ATT ATT ATT ATT TTG  (0.151) CTG ATT ATT ATT ATT ATT TTG  (0.148) CTT ATT ATT ATT ATT ATT TTG  (0.057) CTA ATT ATT ATT ATT ATT TTG  (0.038) CTC ATT ATT ATT ATT ATT TTG  (0.035) ATG ATT ATT ATT ATT ATT TTG  (0.034) TTT ATT ATT ATT ATT ATT TTG  (0.022) TTC ATT ATT ATT ATT ATT TTG  (0.014) GTG ATT ATT ATT ATT ATT TTG  (0.010) ATA ATT ATT ATT ATT ATT TTG  (0.005) GTT ATT ATT ATT ATT ATT TTG  (0.004) ATT ATT ATT ATT ATT ATT TTG  (0.003) GTC ATT ATT ATT ATT ATT TTG  (0.003) GTA ATT ATT ATT ATT ATT TTG  (0.003) ATC ATT ATT ATT ATT ATT TTG  (0.002) TTG ATC ATT ATT ATT ATT TTG  (0.001) TTG ATG ATT ATT ATT ATT TTG  (0.001)  (total  0.989)
 380       1  TTG (L) TTG (L) CCC (P) CCC (P) CCA (P) CCC (P) CCC (P) CCC (P) : CTG CCC CCC CCC CCC CCC TTG  (0.294) TTG CCC CCC CCC CCC CCC TTG  (0.261) CTC CCC CCC CCC CCC CCC TTG  (0.170) CTA CCC CCC CCC CCC CCC TTG  (0.067) TTA CCC CCC CCC CCC CCC TTG  (0.064) CTT CCC CCC CCC CCC CCC TTG  (0.062) TTC CCC CCC CCC CCC CCC TTG  (0.012) CCG CCC CCC CCC CCC CCC TTG  (0.010) TCG CCC CCC CCC CCC CCC TTG  (0.009) CCC CCC CCC CCC CCC CCC TTG  (0.007) TTT CCC CCC CCC CCC CCC TTG  (0.005) TCC CCC CCC CCC CCC CCC TTG  (0.004) TTG CCA CCA CCC CCC CCC TTG  (0.003) CTG CCA CCA CCC CCC CCC TTG  (0.003) CTA CCA CCA CCC CCC CCC TTG  (0.003) TTA CCA CCA CCC CCC CCC TTG  (0.002) ATG CCC CCC CCC CCC CCC TTG  (0.002) CCT CCC CCC CCC CCC CCC TTG  (0.002) GTG CCC CCC CCC CCC CCC TTG  (0.002) TCA CCC CCC CCC CCC CCC TTG  (0.002) CCA CCC CCC CCC CCC CCC TTG  (0.001) TCT CCC CCC CCC CCC CCC TTG  (0.001) GTC CCC CCC CCC CCC CCC TTG  (0.001) CTG CCC CCA CCC CCC CCC TTG  (0.001)  (total  0.988)
 381       1  TTG (L) TTG (L) CTA (L) CTA (L) CTT (L) --- (-) CTA (L) CTT (L) : TTG CTA CTA CTA CTA CTA TTG  (0.289) TTA CTA CTA CTA CTA CTA TTG  (0.193) CTG CTA CTA CTA CTA CTA TTG  (0.173) CTA CTA CTA CTA CTA CTA TTG  (0.113) TTG CTT CTT CTT CTT CTA TTG  (0.032) CTG CTT CTT CTT CTT CTA TTG  (0.028) TTG CTA CTT CTT CTT CTA TTG  (0.022) CTC CTA CTA CTA CTA CTA TTG  (0.019) CTT CTA CTA CTA CTA CTA TTG  (0.018) TTA CTA CTT CTT CTT CTA TTG  (0.015) CTG CTA CTT CTT CTT CTA TTG  (0.014) CTT CTT CTT CTT CTT CTA TTG  (0.011) TTA CTT CTT CTT CTT CTA TTG  (0.009) CTA CTA CTT CTT CTT CTA TTG  (0.009) CTA CTT CTT CTT CTT CTA TTG  (0.007) CTC CTT CTT CTT CTT CTA TTG  (0.006) TTG CTG CTT CTT CTT CTA TTG  (0.002) TTC CTA CTA CTA CTA CTA TTG  (0.002) TTT CTA CTA CTA CTA CTA TTG  (0.002) CTC CTA CTT CTT CTT CTA TTG  (0.001) CTT CTA CTT CTT CTT CTA TTG  (0.001) ATG CTA CTA CTA CTA CTA TTG  (0.001) CTG CTT CTT CTA CTA CTA TTG  (0.001) GTG CTA CTA CTA CTA CTA TTG  (0.001) TTA CTA CTA CTT CTT CTA TTG  (0.001) TTT CTT CTT CTT CTT CTA TTG  (0.001)  (total  0.972)
 382       1  TTG (L) TTG (L) CTA (L) CTT (L) CTA (L) CTA (L) CTA (L) CTA (L) : TTG CTA CTA CTA CTA CTA TTG  (0.310) TTA CTA CTA CTA CTA CTA TTG  (0.207) CTG CTA CTA CTA CTA CTA TTG  (0.186) CTA CTA CTA CTA CTA CTA TTG  (0.121) TTG CTA CTA CTA CTA CTT TTG  (0.035) TTA CTA CTA CTA CTA CTT TTG  (0.023) CTG CTA CTA CTA CTA CTT TTG  (0.021) CTC CTA CTA CTA CTA CTA TTG  (0.020) CTT CTA CTA CTA CTA CTA TTG  (0.020) CTA CTA CTA CTA CTA CTT TTG  (0.014) TTG CTT CTA CTA CTA CTT TTG  (0.006) CTG CTT CTA CTA CTA CTT TTG  (0.005) CTC CTA CTA CTA CTA CTT TTG  (0.002) CTT CTA CTA CTA CTA CTT TTG  (0.002) CTT CTT CTA CTA CTA CTT TTG  (0.002) TTC CTA CTA CTA CTA CTA TTG  (0.002) TTT CTA CTA CTA CTA CTA TTG  (0.002) TTA CTT CTA CTA CTA CTT TTG  (0.002) ATG CTA CTA CTA CTA CTA TTG  (0.002) CTA CTT CTA CTA CTA CTT TTG  (0.001) TTG CTG CTA CTA CTA CTT TTG  (0.001) GTG CTA CTA CTA CTA CTA TTG  (0.001) CTC CTT CTA CTA CTA CTT TTG  (0.001) CTG CTG CTA CTA CTA CTT TTG  (0.001)  (total  0.986)
 383       1  TTG (L) TTG (L) CTG (L) CTG (L) CTG (L) CTG (L) CTG (L) CTG (L) : TTG CTG CTG CTG CTG CTG TTG  (0.542) CTG CTG CTG CTG CTG CTG TTG  (0.289) TTA CTG CTG CTG CTG CTG TTG  (0.085) CTA CTG CTG CTG CTG CTG TTG  (0.038) CTC CTG CTG CTG CTG CTG TTG  (0.016) CTT CTG CTG CTG CTG CTG TTG  (0.016) ATG CTG CTG CTG CTG CTG TTG  (0.003) GTG CTG CTG CTG CTG CTG TTG  (0.002) TTC CTG CTG CTG CTG CTG TTG  (0.002) TTT CTG CTG CTG CTG CTG TTG  (0.002) TTG TTG CTG CTG CTG CTG TTG  (0.001) TCG CTG CTG CTG CTG CTG TTG  (0.001)  (total  0.995)
 384       1  TTG (L) TTG (L) GAG (E) CAG (Q) CAG (Q) CAG (Q) CAG (Q) CAG (Q) : CTG CAG CAG CAG CAG CAG TTG  (0.458) TTG CAG CAG CAG CAG CAG TTG  (0.379) TTA CAG CAG CAG CAG CAG TTG  (0.043) CTA CAG CAG CAG CAG CAG TTG  (0.040) CAG CAG CAG CAG CAG CAG TTG  (0.026) CTC CAG CAG CAG CAG CAG TTG  (0.014) CTT CAG CAG CAG CAG CAG TTG  (0.014) ATG CAG CAG CAG CAG CAG TTG  (0.004) CCG CAG CAG CAG CAG CAG TTG  (0.003) GTG CAG CAG CAG CAG CAG TTG  (0.003) CGG CAG CAG CAG CAG CAG TTG  (0.002) CAA CAG CAG CAG CAG CAG TTG  (0.002) TCG CAG CAG CAG CAG CAG TTG  (0.001) TTC CAG CAG CAG CAG CAG TTG  (0.001)  (total  0.991)
 385       1  TTG (L) TTG (L) TTA (L) TTA (L) TTA (L) TTA (L) TTA (L) TTA (L) : TTG TTA TTA TTA TTA TTA TTG  (0.512) TTA TTA TTA TTA TTA TTA TTG  (0.371) CTG TTA TTA TTA TTA TTA TTG  (0.064) CTA TTA TTA TTA TTA TTA TTG  (0.032) CTC TTA TTA TTA TTA TTA TTG  (0.004) CTT TTA TTA TTA TTA TTA TTG  (0.004) TTC TTA TTA TTA TTA TTA TTG  (0.003) TTT TTA TTA TTA TTA TTA TTG  (0.003) ATG TTA TTA TTA TTA TTA TTG  (0.001) TCG TTA TTA TTA TTA TTA TTG  (0.001) TTG TTG TTA TTA TTA TTA TTG  (0.001)  (total  0.995)
 386       3  TTG (L) TTG (L) TTG (L) TTG (L) TTG (L) TTG (L) TTG (L) TTG (L) : TTG TTG TTG TTG TTG TTG TTG  (0.721) TTA TTG TTG TTG TTG TTG TTG  (0.135) CTG TTG TTG TTG TTG TTG TTG  (0.108) CTA TTG TTG TTG TTG TTG TTG  (0.013) CTC TTG TTG TTG TTG TTG TTG  (0.004) CTT TTG TTG TTG TTG TTG TTG  (0.004) ATG TTG TTG TTG TTG TTG TTG  (0.003) TTC TTG TTG TTG TTG TTG TTG  (0.002) TTT TTG TTG TTG TTG TTG TTG  (0.002) TCG TTG TTG TTG TTG TTG TTG  (0.002) GTG TTG TTG TTG TTG TTG TTG  (0.001) TGG TTG TTG TTG TTG TTG TTG  (0.001)  (total  0.995)
 387       1  TTG (L) TTG (L) TTT (F) TTT (F) TTT (F) --- (-) TTT (F) TTT (F) : TTG TTT TTT TTT TTT TTT TTG  (0.591) TTA TTT TTT TTT TTT TTT TTG  (0.192) CTG TTT TTT TTT TTT TTT TTG  (0.081) TTT TTT TTT TTT TTT TTT TTG  (0.037) CTT TTT TTT TTT TTT TTT TTG  (0.027) TTC TTT TTT TTT TTT TTT TTG  (0.022) CTA TTT TTT TTT TTT TTT TTG  (0.018) CTC TTT TTT TTT TTT TTT TTG  (0.016) ATG TTT TTT TTT TTT TTT TTG  (0.002) GTG TTT TTT TTT TTT TTT TTG  (0.002) TCG TTT TTT TTT TTT TTT TTG  (0.002) TTG TTC TTT TTT TTT TTT TTG  (0.001) TTG TTG TTT TTT TTT TTT TTG  (0.001)  (total  0.991)
 388       1  TTG (L) TTT (F) CTA (L) CTA (L) CTA (L) CTG (L) CTG (L) CTG (L) : TTG CTA CTA CTG CTG CTA TTG  (0.234) TTA CTA CTA CTG CTG CTA TTG  (0.156) CTG CTA CTA CTG CTG CTA TTG  (0.140) TTT CTA CTA CTG CTG CTA TTT  (0.137) CTA CTA CTA CTG CTG CTA TTG  (0.091) TTC CTA CTA CTG CTG CTA TTT  (0.062) TTG CTG CTG CTG CTG CTA TTG  (0.028) CTC CTA CTA CTG CTG CTA TTG  (0.015) CTT CTA CTA CTG CTG CTA TTG  (0.015) CTG CTG CTG CTG CTG CTA TTG  (0.015) TTT CTG CTG CTG CTG CTA TTT  (0.009) TTA CTA CTA CTG CTG CTA TTA  (0.008) CTT CTA CTA CTG CTG CTA TTT  (0.007) TTA CTA CTA CTG CTG CTA TTT  (0.007) TTG CTA CTG CTG CTG CTA TTG  (0.005) CTA CTA CTA CTG CTG CTA TTA  (0.005) TTG CTA CTA CTG CTG CTA TTT  (0.004) TTA CTG CTG CTG CTG CTA TTG  (0.004) TTC CTG CTG CTG CTG CTA TTT  (0.004) CTA CTA CTA CTG CTG CTA TTT  (0.004) TTA CTA CTG CTG CTG CTA TTG  (0.003) CTG CTA CTG CTG CTG CTA TTG  (0.003) TTT CTA CTG CTG CTG CTA TTT  (0.003) CTC CTA CTA CTG CTG CTA TTT  (0.003) TTC CTA CTA CTG CTG CTA TTC  (0.003) CTG CTA CTA CTG CTG CTA TTT  (0.002) CTA CTA CTG CTG CTG CTA TTG  (0.002) CTA CTG CTG CTG CTG CTA TTG  (0.002) TTG CTA CTA CTG CTG CTA TTA  (0.002) TTC CTA CTA CTG CTG CTA TTG  (0.001) TTT CTA CTA CTG CTG CTA TTG  (0.001) TTC CTA CTG CTG CTG CTA TTT  (0.001) TTT CTA CTA CTG CTG CTA TTC  (0.001) ATG CTA CTA CTG CTG CTA TTG  (0.001) CTG CTA CTA CTG CTG CTA TTA  (0.001)  (total  0.980)
 389       1  TTT (F) TTT (F) CGC (R) CGC (R) CGC (R) CGC (R) CGC (R) CGC (R) : TTC CGC CGC CGC CGC CGC TTT  (0.469) TTT CGC CGC CGC CGC CGC TTT  (0.402) CTC CGC CGC CGC CGC CGC TTT  (0.033) CTT CGC CGC CGC CGC CGC TTT  (0.025) TGC CGC CGC CGC CGC CGC TTT  (0.017) TGT CGC CGC CGC CGC CGC TTT  (0.010) TAC CGC CGC CGC CGC CGC TTT  (0.005) TAT CGC CGC CGC CGC CGC TTT  (0.004) CTG CGC CGC CGC CGC CGC TTT  (0.004) TTG CGC CGC CGC CGC CGC TTT  (0.004) ATC CGC CGC CGC CGC CGC TTT  (0.003) GTC CGC CGC CGC CGC CGC TTT  (0.003) ATT CGC CGC CGC CGC CGC TTT  (0.003) TCC CGC CGC CGC CGC CGC TTT  (0.002) CTA CGC CGC CGC CGC CGC TTT  (0.002) GTT CGC CGC CGC CGC CGC TTT  (0.002) TTA CGC CGC CGC CGC CGC TTT  (0.002) TCT CGC CGC CGC CGC CGC TTT  (0.002) CGC CGC CGC CGC CGC CGC TTT  (0.002) CGT CGC CGC CGC CGC CGC TTT  (0.001)  (total  0.995)
 390       1  TTT (F) TTT (F) GTT (V) ATT (I) ATT (I) ATT (I) ATT (I) ATT (I) : TTT ATT ATT ATT ATT ATT TTT  (0.703) TTC ATT ATT ATT ATT ATT TTT  (0.200) ATT ATT ATT ATT ATT ATT TTT  (0.031) ATC ATT ATT ATT ATT ATT TTT  (0.010) CTT ATT ATT ATT ATT ATT TTT  (0.008) GTT ATT ATT ATT ATT ATT TTT  (0.008) TTT GTT ATT ATT ATT GTT TTT  (0.005) TTT ATT ATT ATT ATT GTT TTT  (0.004) TTG ATT ATT ATT ATT ATT TTT  (0.003) GTC ATT ATT ATT ATT ATT TTT  (0.003) ATA ATT ATT ATT ATT ATT TTT  (0.002) CTC ATT ATT ATT ATT ATT TTT  (0.002) TTA ATT ATT ATT ATT ATT TTT  (0.002) TTT TTT ATT ATT ATT ATT TTT  (0.002) TTC GTT ATT ATT ATT GTT TTT  (0.001) TCT ATT ATT ATT ATT ATT TTT  (0.001) TTC ATT ATT ATT ATT GTT TTT  (0.001) TAT ATT ATT ATT ATT ATT TTT  (0.001)  (total  0.988)
 391       1  TTT (F) TTT (F) TAT (Y) TAT (Y) TAT (Y) TAT (Y) TAT (Y) TAT (Y) : TTT TAT TAT TAT TAT TAT TTT  (0.738) TTC TAT TAT TAT TAT TAT TTT  (0.172) TAT TAT TAT TAT TAT TAT TTT  (0.054) TAC TAT TAT TAT TAT TAT TTT  (0.010) TCT TAT TAT TAT TAT TAT TTT  (0.007) TGT TAT TAT TAT TAT TAT TTT  (0.006) CTT TAT TAT TAT TAT TAT TTT  (0.002) ATT TAT TAT TAT TAT TAT TTT  (0.001) TTG TAT TAT TAT TAT TAT TTT  (0.001) TCC TAT TAT TAT TAT TAT TTT  (0.001)  (total  0.993)
 392       1  TTT (F) TTT (F) TTC (F) TTC (F) ACT (T) GCT (A) GCT (A) ACT (T) : TTT TTT GCT GCT GCT TTC TTT  (0.243) TTT TTT ACT GCT GCT TTC TTT  (0.139) TTC TTT GCT GCT GCT TTC TTT  (0.065) TTT GTT GCT GCT GCT TTC TTT  (0.046) TTT TTT TCT GCT GCT TTC TTT  (0.044) TTC TTT ACT GCT GCT TTC TTT  (0.037) TTC TTC GCT GCT GCT TTC TTT  (0.032) TTC TTC ACT GCT GCT TTC TTT  (0.018) TCT TCT GCT GCT GCT TTC TTT  (0.002) GTT GTT GCT GCT GCT TTC TTT  (0.002) ATT ATT ACT GCT GCT TTC TTT  (0.001) TCT TCT ACT GCT GCT TTC TTT  (0.001) CTT TTT GCT GCT GCT TTC TTT  (0.001)  (total  0.629)
 393       1  TTT (F) TTT (F) TTT (F) TTT (F) GTT (V) TTT (F) TTT (F) TTT (F) : TTT TTT TTT TTT TTT TTT TTT  (0.764) TTC TTT TTT TTT TTT TTT TTT  (0.203) TTT TTT GTT TTT TTT TTT TTT  (0.009) CTT TTT TTT TTT TTT TTT TTT  (0.003) TTC TTT GTT TTT TTT TTT TTT  (0.002) TTG TTT TTT TTT TTT TTT TTT  (0.002) TCT TTT TTT TTT TTT TTT TTT  (0.002) TTA TTT TTT TTT TTT TTT TTT  (0.002) ATT TTT TTT TTT TTT TTT TTT  (0.001) TAT TTT TTT TTT TTT TTT TTT  (0.001) GTT TTT TTT TTT TTT TTT TTT  (0.001) TTT GTT GTT TTT TTT TTT TTT  (0.001) TTT TTC TTT TTT TTT TTT TTT  (0.001)  (total  0.992)
 394       1  TTT (F) TTT (F) TTT (F) TTT (F) TTT (F) CTT (L) TTT (F) TTT (F) : TTT TTT TTT TTT TTT TTT TTT  (0.773) TTC TTT TTT TTT TTT TTT TTT  (0.206) CTT TTT TTT TTT TTT TTT TTT  (0.003) TTG TTT TTT TTT TTT TTT TTT  (0.002) TTT TTT TTT CTT TTT TTT TTT  (0.002) TCT TTT TTT TTT TTT TTT TTT  (0.002) TTA TTT TTT TTT TTT TTT TTT  (0.002) ATT TTT TTT TTT TTT TTT TTT  (0.001) TAT TTT TTT TTT TTT TTT TTT  (0.001) GTT TTT TTT TTT TTT TTT TTT  (0.001) TTT TTC TTT TTT TTT TTT TTT  (0.001)  (total  0.993)
 395       4  TTT (F) TTT (F) TTT (F) TTT (F) TTT (F) TTT (F) TTT (F) TTT (F) : TTT TTT TTT TTT TTT TTT TTT  (0.775) TTC TTT TTT TTT TTT TTT TTT  (0.206) CTT TTT TTT TTT TTT TTT TTT  (0.003) TTG TTT TTT TTT TTT TTT TTT  (0.002) TCT TTT TTT TTT TTT TTT TTT  (0.002) TTA TTT TTT TTT TTT TTT TTT  (0.002) ATT TTT TTT TTT TTT TTT TTT  (0.001) TAT TTT TTT TTT TTT TTT TTT  (0.001) GTT TTT TTT TTT TTT TTT TTT  (0.001) TTT TTC TTT TTT TTT TTT TTT  (0.001)  (total  0.994)


List of extant and reconstructed sequences

    15   1314

Dsim_67a3R        ATG CGG GCT AAC ATA GTA AGA AAG ATT TTC GGT CGA AAG AAA GCG CCT GCC GAG GAG CCA AAG AAA GTG TAT CCT GTT GTC GAG GAT TTT CTG ATG CTG GCC ACC AAG TAC TTC TAC TCA ATA GGT GTG GTT CCC TAC GAA TCG GAT GAG AAA CCC CGA TTT GGA CTT CAC CTG TAC CTG GGT TTC CAC GTA GCT AAT CTG CTA TTC GTT TGG TTC ACA ATG ATG GTG TTT GTG GTG AAT TCT GTT CGT GAC AAC GAA GAC TTT CTC AAG ATT TCC ATG GTT GTG GGC TAT ATT ACT TTC GGC AAC GTC GGC GTC CTA AAG ATT TTA GTG GTT CAA TTG CAA AAG AGA AAA TTA ACC AGC TTG GTG CAA AAT TTG AAG TCC TTA TTT CCA CAG CCA AAT AAG GGA ACG CAC GAG GAT TTT GAT GTA GAG CAC TAT CTG AGA TTT AGC AAA CTG ATC TCA AAG TAT TTC GGA CGC CTT TAC GTG GCT ATG ATC GTT ATC AAC AGC GCG TCC TCC ATC ACA CAG TAT GCG ATT CAA AGG TGG TGG CTC CAT TCG GCG AAT GTG GAG TTG ACT CTG CCC TAT GTT CCT CTG GCC CCA TGG AAC TGG CGC GGA AGC TGG ACA TCG TGG CCG ACA TAC TTG CTC CAG TCG ACT GCT GCC TAC ACT TGC ACT TGC GGC TGT TTG TCC GCC GAT CTT ATG ATG TTC GCC GTG GTC ATG CAG GTC ATC ATG CAC TTC GAT AGA TTG GCC AAG GCA CTC AGG GAG TTC GAT AAA AGG TGT TCA AAT --- --- --- GGA GCT GAG GAG GAT TTA AAT GAG CTG AGA TCC CTG ATC GTC TAT CAC AAT CAA GTT CTG --- --- --- --- --- --- --- --- --- --- --- --- --- --- --- --- --- --- AGA CTC ACG AGC AAG ATG AAC GAC ATC TTT GGA GTT CCA TTG CTA TTG AAC TTT CTC AAC TCT TCG ATG CTC ATT TGC AAT GTG GGA TTT CAG TTG ACC ATT GGC ATC AGT TTG GAG TAT ATC GGC CGC CAG GTT TTG ATC ATA CTC TCG GCT CTG GTG GAG GTC TAC CTC ATC TGC TCC TTA AGC CAG ATG CTT ATT AAT GCG AGC AAA AAT GTT AGC CTT GCC GTC TAC GAT ATG GAT TGG CTG GAG TAC GAT ACT AAA TTC CGG AAA ATG CTC GTC CTA GTA GTT ATG CGG GCG CAG AAA CCC GTC TCC TTG AAT GCC AAA GCA TTC CTG TCC ACA GTC TCA ATG GGG ACC ATG ACC ACT TTC ATG CAA GTA TCG TAC AAG TTC TTC TGC GCT ATT CGG ATG ATG TAT CAG 
Dmaur_67a3R       ATG CGG GCT AAC ATT GTT AGA AAG ATT TTC GGT CGA AAG AAA GTG CCT GCC GAG GAG CCA AAG AAA GTG TAT CCT GTT GTC GAG GAT TTT CTA ATG CTG GCC AGG AAG TAC TTC TAC TCA ATA GGT GTG GTT CCC TAC GAA TCG GAT GAG AAA CCC GGT TTT GGA CTT CAC TTG TAC ATG GGA TTC CAC GTA ACT AAT CTG CTA TTC GTT TGG TTC ACA ATG ATG GTG TTT GTG GTG AAT TCT GTT CGT GAC AAC GAA GAC TTT CTC AAG ACT TCC ATG GTT GTG GGC TAT ATT ACT TTC GGC AAC GTC GGC GTC CTA AAG ATT TTA GTT GTT CAA TTG CAA AAG AGA AAA TTA ACC AGC TTG GTG CAA AAT TTG AAG TCC TTA TTT CCA CAG CCA AAT AAA GGA AAG CAC GAG GAT TTT GAT GTA GAG CAC TAT CTG AGA TTT AGC AAA CTG ATC TCA AAG TAT TTC GGA CGC CTT TAC GTG GCT ATG ATC GTA ATC AAC AGC GCG TCC TCC ATC ACA CAG TAT GCG ATT CAA AGG TGG TGG CTC CAT TCG GCG AAT GTG GAG TTG ACT CTG CCC TAT GTT CCG CTG GCC CCA TGG AAC TGG CGG GGA AGT TGG ACA TCT TGG CCG ACG TAC TTG CTC CAA TCG ACT GCT GCC TAC ACT TGC ACT TGC GGC TGT TTG TCC GCC GAT CTT ATG ATG TTC GCC GTG GTC ATG CAG GTC ATC ATG CAC TTC GAT AGA TTG GCC AAG GCA CTC AGG GAG TTC GAT AAA AGG TGT ACA AAT --- --- --- GGA GCT GAG GAG GAC TTA AAT GAG CTG AGA TCC CTG ATC GTC TAT CAC AAT CAA GTT TTA --- --- --- --- --- --- --- --- --- --- --- --- --- --- --- --- --- --- AGA CTC ACG AGC AAG ATG AAC GAC ATC TTT GGA GTT TCA TTG CTA TTG AAC TTT CTC AAC TCT TCG ATG CTC ATT TGC AAT GTG GGA TTT CAG TTG ACC ATT GGC ATC AGT TTG GAG TAT ATC GGC CGG CAG GTG TTT ATC ATA CTC TCG GCT CTG GTG GAG GTC TAC CTC ATC TGC TCC TTA AGC CAG ATG CTT ATT ACT GCG AGC AAA AAT GTT AGC CTT GCC GTC TAC GAT ATG AAT TGG CTG GAG TAC GAT ACC AAA TTC CGG AAA ATG CTC GTC CTA GTA GTT ATG CGA GCC CAG AAA CCC GTC TGC TTG AAT GCT ACT GCA TTC CTG TCC ACA GTC TCA ATG GGG ACC ATG ACC ACT TTC ATG CAA GTA TCA TAC AAG TTC TTC TGC GCT ATT CGG ATG ATG TAT CAG 
Dsim_Or67aD       --- ATG GCC AAC GTC --- --- --- --- --- --- --- --- --- --- --- GCG GAA GAG TCA AAA GAA AAG CAT TAC GAT GTC GAT GAT TTT TTG AGG CTA CCT GTA ATT TTC TAC AAT GTC ATG GGC ATA TCA CCC TAT GAA ACT GAC CGA AAA CCA ACT GTT TGG TTT CAA ATA TAT TTC GTA TTG AAC GTG GTT AAC GTT GTG CTG GCC TTT ACT GCT GAA ATC GCG TTC CTG GTA AAC ACT TTT CGC GAT AAT GAG AAT TTT CTC GAG AGC TGC ATC GTA TTG AGC TAT GTG TCC TTT GTG GTC ACA GGA CTT TTA AAG ATA TGC GCT GTG ATG AAT CGG AAG CCA AAG TTA ACC AGT TTG GTT CGG CAA TTG AGG ACC TGT TTT CCG TCG CCG AGT GCT AAG GAT CAG GAG GAA TAT GCT GTG AAG TCG TAT CTG GAT CGC AGC CAT ATG TAC ACA AAG GGA TTT GGT GGT CTC TAC ACG ATT ACG TAT TTC GCC CAC ATC CTT ATT CCC TTG TTG GTA TAC ATC ATT CAG AGT GTG GTG CTC CAG TTG CCG GAG GTC AAG GAG GTT TTG CCG TTT TAC CAA CTG GAA CCT TGG AAT TGG CAC GGC TCC TGG AGG TTT TAT CTA TCC TTC TTT CAC CAG ACG CTC GCC GGA TAT ACG GCT ACA TGT GGA TCC ATT GCG GGT GAC CTA ATG ATC TTC GCT GTG GCC CTT CAG GTC ATC ATG CAC TAC GAT AGA CTG TCC AAG GCT CTG AGG GAG TTT AAG CTC CAA GTC CTT AAC GAG CCC AAT GGA GTT AAT GAG GAT CTG AGA AAG TTG CAG TCC CTA ATC GCT AAT CAC ATT GAT ATA CTT CGG TTG CTT GGT GAA AAT GCT TGC TTA ATC CAT AAA TTA AAC TAT TTA ACT TTC AGA CTG ACC GAT GTG ATG AAC GAG GTC TTT GGA GTT CCT TTG TTG CTA AAC TTT TTG GCA TCT TCG CTG CTC GTC TGC CTG GTG GGA TTT CAA TTA ACT ATC GCT TTC AAT CCC GAG TAT TTT TGC AAG CAG GTG CTA CTC CTG ACT TCC GCA TTG GTA GAG ATC TAT CTC CTG TGC TAC TTC AGC CAG ATG TTA ATG GAT GCT AGC GAA AAC GTG GGC TTT GCG GTG TAC GAT ATG GAC TGG ACC GGT GCC GAC AAT CGA TTC AAG AAA ATG TTA ATT TAT ATA TCT ATG CGA GCC CAG AAG CCA GTT TGC CTA AAA GCA ACT ATT GTC TTG GAC --- TTA TCC ATT GCG ACT ATG ACC ATC TTT CTT GGC ATG TCG TAT AAA TTT TTC TGC GCT ATA AGG ACT ATG TAT CAA 
Dmaur_67aD        --- ATG GCC AAC GTC --- --- --- --- --- --- --- --- --- --- --- GCG GAA GAG TCA AAA GAA AAG CAT TAC GAT GTC GAT GAT TTT TTG AGG CTA CCT GTA ATT TTC TAC AAT GTC ATG GGC ATA GCA CCC TAT GAA ACT GAC CGA AAA CCA ACT ATT TGG TTT CAA ATA TAT TTC GTA TTG AAC GTG TTT AAT GCT GTG CTG GCC TTT ACT GCT GAA ATA GCG TTC ATG GTG AAC ACT TTT CGC GAT AAT GAA AAT TTT CTC GAG AGC TGC ATC GTA TTG AGC TAT GTG TCC TTT GTG GTC ACA GGA CTT TTA AAG ATG TGC GCT GTA ATG TAT CGA AAG CCA AAG TTG ACC AGT TTG GTT CGG CAA TTG AGG ACC TGT TTT CCG TCA TCA AGT GCA AAG GAT CAG GAG GAA TAT GCT GTG AAG TCA TAT CTG GAT CGC AGC CAT ATG TAC ACA AAG GGA TTT GGT GGT CTC TAC ACG ATT ACG TAT TTC GCC CAC ATC CTT ATT CCC TTG TTG GTA TAC ATC ATT CAG AGT GTG GTG CTC CAG TAT CCG GAT GCC GAG CAG ATT ATG CCG TTT TAC CAA CTC GAA CCA TGG GAA TTT CAC GAC TCC TGG TTG TTT TAT CCA ACC TAT TTT CAC CAA TCG TTT GCC GGA TAT ACT GCT ACA TGT GGA TCC ATT GCC GGT GAC CTC ATG ATC TTC GCT GTG GTC CTG CAG GTC ATC ATG CAC TAC GAA CGA CTG GCC AAG GTT CTC AGG GAA TTT AAG ATT CAA GCC CTT AAC GCA CCC AAT GGA GTT AAT GAG GAT CTG AAG AAG TTG CAG TCC CTA GTC GCC AAT CAC ATT GAT ATA CTT CGG TTG CCT GGT GAA AAT ACT AGC TTA ATC CAT AAA TTA AAC TAC TTA ACT TTC AGA CTT ACC GAT GTG ATG AAC GAG ATC TTT GGA GTT CCT TTG TTG CTT AAC TTT TTG GCC TCT TCG CTG CTC GTC TGC CTG GTG GGA TTT CAA TTA ACC CTC GAT TTC AAT CCC GAG TAT TTT TGC AAG CAG ATG CTA CTC CTG ACT TTC GCA TTG GTA GAG ATC TAT CTC CTG TGC TAC TTC AGC CAG ATG TTA ATG GAT GCT AGC GAA AAC GTG GGC TTT GCG GTG TAC GAT ATA GAC TGG ACC GGT GCC GAC AAT CGA TTC AAG AAA ATG TTA ATT TAT ATA TCT ATG CGA GCC CAG AAG CCA GTT TGC CTA AAA GCA ACT ATT GCC TTG GAC --- TTA TCC CTG TCT ACT ATG AGC ATC TTT CTT GGC ATG TCG TAT AAA TTT TTC TGC GCT ATA AGG ACT ATG TAT --- 
Dmel_67aP         --- ATG GAT AAC GTC --- --- --- --- --- --- --- --- --- --- --- GCG GAA ATG CCT GAA GAA AAG TAT GTC GAA GTC GAT GAT TTT TTG AGG CTA GCT GTG AAA TTC TAC AAT ACT TTG GGC ATT GAT CCC TAT GAA ACT GGA CGA AAA CGA ACT ATT TGG TTT CAA ATA TAT TTC GCA TTG AAT ATG TTT AAT ATG GTG TTT AGT TTT TAT GCC GAG GTA GCG ACT CTG GTG GAC AGG TTA CGC GAT AAT GAA AAT TTT CTC GAG AGC TGC ATC TTA CTG AGC TAC GTG TCC TTT GTG GTC ATG GGC CTC TCC AAG ATA GGT GCT GTA ATG AAA AAA AAG CCA AAA ATG ACA GCT TTG GTC AGG CAA TTG GAG ACC TGC TTT CCG TCG CCA AGT GCA AAG GTT CAA GAG GAA TAT GCT GTG AAG TCC TGG CTG AAA CGC TGC CAT ATA TAC ACA AAG GGA TTT GGT GGT CTC TTC ATG ATC ATG TAT TTC GCT CAC GCT CTG ATT CCC TTA TTC ATA TAC TTC ATT CAA AGA GTG CTG CTC CAC TAT CCG GAT GCC AAG CAG ATT ATG CCG TTT TAC CAA CTC GAA CCT TGG GAA TTT CGC GAC TCC TGG TTG TTT TAT CCA AGC TAT TTT CAC CAG TCG TCG GCC GGA TAT ACG GCT ACA TGT GGA TCC ATT GCC GGT GAC CTA ATG ATC TTC GCT GTG GTC CTG CAG GTC ATC ATG CAC TAC GAA AGA CTG GCC AAG GTT CTT AGG GAG TTT AAG ATT CAA GCC CAT AAC GCA CCC AAT GGA GCT AAG GAG GAT ATA AGG AAG TTG CAG TCC CTA GTC GCC AAT CAC ATT GAT ATA CTT --- --- --- --- --- --- --- --- --- --- --- --- --- --- --- --- --- --- CGA CTC ACT GAT CTG ATG AAC GAG GTC TTT GGA ATT CCC TTG TTG CTA AAC TTT ATT GCA TCT GCG CTG CTG GTC TGC CTG GTG GGA GTT CAA TTA ACC ATC GCT TTA AGT CCA GAG TAT TTT TGC AAG CAG ATG CTA TTT CTG ATT TCC GTA CTG CTT GAG GTC TAT CTC CTT TGC TCC TTC AGC CAG AGG TTA ATA GAT GCT AGC GAA AAC GTG GGC CAT GCG GCA TAC GAT ATG GAT TGG TTA GGT TCC GAC AAA CGA TTC AAG AAA ATT TTA ATT TTT ATA TCT ATG CGA TCC CAG AAG CCA GTT TGC CTT AAA GCC ACA GTT GTC TTG GAC --- TTA TCC ATG CCA ACT ATG AGC ATC TTT CTT GGT ATG TCG TAT AAG TTT TTC TGC GCT GTG AGG ACT ATG TAT CAA 
Dmaur_67aP        --- ATG TAT AAC GTC --- --- --- --- --- --- --- --- --- --- --- GCG GAA GTT CCT GAA GAA AAG TAT GTC GAA GTC GAC GAT TTT TTG AAG CTA GCT GTG AAA TTC TAT AAT ACT TTG GGC GTT GAT CCC TAT GAA ACT GGC CAA AAA CAA ACT ATT TGG TTT CAA ATA TAT TTT GTG TTG AAC GTA ATT AAT ATG GTG TTT AGT TTT TTT GCC GAG GTA GCG GCT CTG ATA CAC ATG TCA CGC GAT GAT GAA AAT TTT CTC GAG TGC TGC ATC GTA TTG AGC TAT GTG TCC TTT GTG GTC ATA GGT CTC TCC AAG ATA TTT GCT GTA ATG AAA CAA AAG CCA AAA ATG ACC GCA TTG GTT AGC CAA TTG AAG ACC TGC TTT CCG TCG CCA AGT GCA AAG GAT CAG GAG GAA TAT GCT CCG AAG TCC TGG CTG AAA CGC TGC CAT ATG TAC ACA AAG GGA TTT GGT GTT CTC TAC ACG ATC TTG TAT TTC GCC CAC GCC ACA ATT CCC TTA TTC GTA TAC TTC GTT CAA AGA GCG GTG CTC CAG TAT CCG GAT GCC GAG CAG ATT ATC --- --- --- --- --- --- --- --- --- --- --- --- --- --- --- --- --- --- --- --- --- --- --- --- TTT GCC GGA TAT ACT GCT ACA TGT GGA TCC ATT GCC GGT GAC CTC ATG ATC TTC GCT GTG GTC CTG CAG GTC ATC ATG CAC TAC GAA CGA CTG GCC AAG GTT CTC AGG GAA TTT AAG ATT CAA GCC CTT AAC GCA CCC AAT GGA GTT AAT GAG GAT CTG AAG AAG TTG CAG TCC CTA GTC GCC AAT CAC ATT GAT ATA CTT --- --- --- --- --- --- --- --- --- --- --- --- --- --- --- --- --- --- CGG CTC ACC GAT GTG ATG AAT GAG GTG CTT GGT ATT CCC TTG TTG CTA AAC TTT ATT GTC TCT GCG CTG CTC GTC TGC CTG GTG GGA TTT CAA TTA ACC CTC GAT TTC AAT CCC GAG TAT TTT TGC AAG CAG GTG CTG CTC CTG ACT TCT GTA CTG TTT GAG GTC TAT CTC CTC TAC TCC TTC AGC CAG ATG TTA ATA GAT GCT AGC GAA AAC GTT GGC CAT GCG GCA TAC GAT ATG GAC TGG TTA GGA TCC GAC AAA CGA TTC AAG AAA ATT GTA ATC TAT ATA TCT ATG CGA GCC CAG AAG CTA GTT --- --- --- --- --- --- --- --- --- --- --- --- --- --- --- --- --- --- --- --- --- --- --- --- --- --- --- --- --- --- --- --- --- --- --- 
Dsim_Or67aP       --- ATG GAT AAC GTC --- --- --- --- --- --- --- --- --- --- --- GCG GAA GTT CCT GAA GAA AAG TAT GTC GAA GTC GAC GAT TTT TTG AAG CTA GCT GTG AAA TTC TAT AAT ACT TTG GGC ATT GAT CCC TAT GAA ACT GGC CAA AAG CAA ACT ATT TGG TTT CAA ATA TAT TTT GTG TTG AAC GTG ATT AAT ATG GTG TTT AGT TTT TTT GCC GAG GTA GCG GCT CTG ATA CAC ATG TTA CGC GAA GAT GAA AAT TTT CTC GAG TGC TGC ATC GTA TTG AGC TAT GTG TCC TTT GTG GTC ATA GGT CTC TCC AAG ATA TTT GCT GTA ATG AAA CAA AAG CCA AAA ATG ACC GCA TTG GTC AAC CAA TTG AAG ACC TGC TTT CCG TCG CCA AGT GCA AAG GAT CAG GAG GAA TAT GCT CCG AAG TCC TGG CTG AAA CGC TGC CAT ATG TAC ACA AAG GGA TTT GGT GTT CTC TAC ACG ATC TTG TAT TTC GCC CAC GCC CTA ATT CCC TTA TTC GTA TAC TTC GTT CAA AGA ACG CTG CTC CAG TAT CCG GAT GCC GAG CAG ATT ATG CCG TTT TAC CAA CTC GAA CCG TGG GAA TTT CGC AAC TCC TGG TTG TTT TAT CCA ACC TAT TTT CAC CAA TCG CTT GCC GGA TAT ACT GCT ACA TGT GGA TCC ATT GCC GGT GAC CTC ATG ATC TTC GCT GTG GTC CTG CAG GTC ATC ATG CAC TAC GAA CGA CTG GCC AAG GTT CTC AGG GAA TTT AAG ATT GAA GCC CTT AAC GAG CCC AAT GGA GTT AAT AAA GAT CTG AAG AAG TTG CAG TCC CTA GTC GCC AGT CAC ATT GAT ATA CTT --- --- --- --- --- --- --- --- --- --- --- --- --- --- --- --- --- --- CGG CTC ACC GAT GTG ATG AAT GAG GTG TTT GGT GTT CCC TTG TTG CTA AAC TTT ATT GTC TCT GCG CTG CTC GTC TGC CTG GTG GGA TTT CAA TTA ACC CTC GAT TTC AAT CCC GAG TAT TTT TGC AAG CAG GTG CTG CTC CTG ACT TCT GTA CTG TTT GAG GTC TAT CTC CTC TGC TCC TTC AGC CAG ATG TTA ATA GAT GCT AGC GAA AAC GTT GGC CAT GCG GCA TAC GAT ATG GAC TGG TTA GGA TCC GAC AAA CGA TTC AAG AAA ATT TTA ATC TAT ATA TCT ATG CGA GCC CAG AAG CCA GTT TGC CTA AAA GCC ACA ATT GTC TTG GAC --- TTA TCC CTC TCT ACT ATG AGC ATC TTT CTT GGC ATG TCG TAT AAG TTC TTT GGC GCT TTA AGG ACT ATG TAT CAA 
Dsec_67aP         --- ATG GAT AAC GTC --- --- --- --- --- --- --- --- --- --- --- GCG GAA GTG CCT GAA GAA AAG TAT GTC GAA GTC GAT GAT TTT TTA AAG CTA GCT GTG AAA TTC TAT TAT ACT TTG GGC ATT GAT CCC TAT GAA ACT GGC CAA AAA CAA ACT ATT TGG TTT CAA ATA TAT TTT GTG TTG AAC GTG ATT AAT ATG GTG TAT ACT TTT TTT GCC GAG GTA GCG ACT GTG ATA ACC CTG TTA CGC GAT GAT GAA AAT TTT CTC GAG TGC TGC ATC GTA TTG AGC TAT TTG TCC TTT GTG GTC ATA GGT CTC TCC AAG ATA TTT GCT GTA ATG AAA CAA AAG CCA AAA ATG ACC GCA TTG GTC AGC CAA TTG AAG ACC TGC TTT CCG TCG CCA AGT GCA AAG GAT CAG GAG GAA TAT GCT CCG AAG TCC TGG TTG AAA CGC TGC CAT ATG TAC ACA AAG GGA TTT GGT GTT CTC TAC ATG ATC TTG TAT TTC GCC CAC GCC CTA ATT CCC TTA TTC GTA TAC TTC GTT CAA AGA GCG CTG CTC CAG TAT CCG GAT GCC GAG CAG ATT ATG CCG TTT TAC CAA CTC GAA CCT TGG GAA TTT CGC AAG TCC TGG TTG CTT TAT CCA ACC TAT TTT CAC CAA TCG TTG GCC GGT TAT ACT GCT ACA TGT GGA TCC ATT GCC GGT GAC CTC ATG ATC TTC GCT GTG GTC CTG CAG GTC ATC ATG CAC TAC GAA CGA CTG GCC AAG GTT CTC AGG GAA TTT AAG ATT CAA GCC CTT AAC GAG CCC AAT GGA CTT AAT GAG GAT CTG AAG AAG TTG CAG TCC CTA GTC GCC AAT CAC ATA GAT ATA CTT --- --- --- --- --- --- --- --- --- --- --- --- --- --- --- --- --- --- CGG CTC ACC GAT GTG ATG AAT GAG GTG TTT GGT ATT CCC TTG TTG CTA AAC TTT ATT GTC TCT GCG CTG CTC GTC TGC CTG GTG GGA TTT CAA TTA ACC GTC GAT TTC AAT CCC GAG TAT TTT TGC AAG CAG GTG CTG CTC CTG ACT TCT GTA CTG TTT GAG GTC TAT CTC CTC TGC TCA TTT AGC CAG ATG TTA ATA GAT GCT AGC GAA AAC GTT GGC CAT GCG GCA TAC GAT ATG GAC TGG TTA GGA TCC GAC AAA CGA TTC AAG AAA ATT TTA ATC TAT ATA TCA ATG CGA GCC CAG AAG CCA GTG TGC CTT AAA GCC ACA ATT TTC TTG GAC --- TTA TCC CTT TCC ACT ATG AGC ATC TTT CTT GGC ATG ACG TAT AAG TTC TTT GGC GCT TTA AGG ACT ATG TAT CAA 
node #9           ATG CGG GCT AAC ATT GTT AGA AAG ATT TTC GGT CGA AAG AAA GCG CCT GCC GAG GAG CCA AAG AAA GTG TAT CCT GTT GTC GAG GAT TTT TTG ATG CTG GCC ACG AAG TAC TTC TAC TCA ATA GGT GTG GTT CCC TAC GAA TCG GAT GAG AAA CCC GGT TTT GGG CTT CAC TTG TAC ATG GGA TTC CAC GTA ACT AAT CTG CTA TTC GTT TGG TTC ACA ATG ATG GTG TTT GTG GTG AAT TCT GTT CGT GAC AAC GAA GAC TTT CTC AAG ACT TCC ATG GTT GTG GGC TAT ATT ACT TTC GGC AAC GTC GGC GTC CTA AAG ATT TTA GTT GTT CAA TTG CAA AAG AGA AAA TTA ACC AGC TTG GTG CAG AAT TTG AAG TCC TTA TTT CCA CAG CCA AAT AAA GGA AAG CAC GAG GAT TTT GAT GTA GAG CAC TAT CTG AGA TTC AGC AAA CTG ATC TCA AAG TAT TTC GGA CGC CTT TAC GTG GCT ATG ATC GTT ATC AAC AGC GCG TCC TCC ATC ACA CAG TAT GCG ATT CAA AGG TGG TGG CTC CAT TCT GCG AAT GTG GAG CTG ACT CTG CCC TAT GTC CCG CTG GCC CCA TGG AAC TGG CGC GGA AGC TGG ACA TCT TGG CCG ACG TAC TTG CTC CAA TCG ACT GCT GCC TAC ACT TGC ACT TGC GGC TGT TTG TCC GCC GAT CTT ATG ATG TTC GCC GTG GTC ATG CAG GTC ATC ATG CAC TTC GAT AGA TTG GCC AAG GCA CTC AGG GAG TTC GAT AAA AGG TGT TCA AAT GCA CCC AAT GGA GCT GAG GAG GAT TTA AAT GAG TTG AGA TCC CTG ATC GTC TAT CAC AAT CAA GTT CTG CGG TTG CCT GGT GAA AAT ACT AGC TTA ATC CAT AAA TTA AAC TAC TTA ACT TTC AGA CTC ACG AGC AAG ATG AAC GAC ATC TTT GGA GTT CCA TTG CTA TTG AAC TTT CTC AAC TCT TCG ATG CTC ATT TGC AAT GTG GGA TTT CAG TTG ACC ATT GGC ATC AGT CTG GAG TAT ATC GGC CGG CAG GTG TTG ATC ATA CTC TCG GCT CTG GTG GAG GTC TAC CTC ATC TGC TCC TTA AGC CAG ATG CTT ATT AAT GCG AGC AAA AAT GTT AGC CTT GCC GTC TAC GAT ATG GAT TGG TTG GAG TAC GAT ACT AAA TTC CGG AAA ATG CTC GTC CTT GTA GTT ATG CGA GCC CAG AAA CCC GTC TGC TTG AAT GCC ACA GCA TTC TTG TCC ACA GTC TCA ATG GGG ACC ATG ACC ACT TTC ATG CAA GTG TCG TAC AAG TTC TTC TGC GCT ATT CGG ATG ATG TAT CAG 
node #10          ATG ATG GCT AAC GTC GTT AGA AAG ATT TTC GGT CGA AAG AAA GCG CCT GCG GAA GAG CCA AAA GAA AAG TAT TTC GAT GTC GAT GAT TTT TTG AGG CTA GCT GTG AAA TTC TAC AAT ACT ATG GGC ATT GCT CCC TAT GAA ACT GAC CGA AAA CCA ACT ATT TGG TTT CAA ATA TAT TTC GTA TTG AAC GTG TTT AAT GTG GTG TTT GCT TTT TTT GCC GAG ATA GCG TTT CTG GTG AAC ACT TTT CGC GAT AAT GAA AAT TTT CTC GAG AGC TGC ATC GTA TTG AGC TAT GTG TCC TTT GTG GTC ATA GGC CTC TTA AAG ATA TGT GCT GTA ATG AAA CAA AAG CCA AAA TTG ACC AGT TTG GTC CGG CAA TTG AAG ACC TGC TTT CCG TCG CCA AGT GCA AAG GAT CAG GAG GAA TAT GCT GTG AAG TCC TAT CTG AAA CGC AGC CAT ATG TAC ACA AAG GGA TTT GGT GGT CTC TAC ACG ATC ATG TAT TTC GCC CAC ATC CTG ATT CCC TTA TTG GTA TAC ATC ATT CAA AGA GTG CTG CTC CAG TAT CCG GAT GCC GAG CAG ATT ATG CCG TTT TAC CAA CTC GAA CCT TGG GAA TTT CGC GAC TCC TGG TTG TTT TAT CCA ACC TAT TTT CAC CAA TCG TTT GCC GGA TAT ACT GCT ACA TGT GGA TCC ATT GCC GGT GAC CTC ATG ATC TTC GCT GTG GTC CTG CAG GTC ATC ATG CAC TAC GAA CGA CTG GCC AAG GTT CTC AGG GAA TTT AAG ATT CAA GCC CTT AAC GCA CCC AAT GGA GTT AAT GAG GAT CTG AAG AAG TTG CAG TCC CTA GTC GCC AAT CAC ATT GAT ATA CTT CGG TTG CCT GGT GAA AAT ACT AGC TTA ATC CAT AAA TTA AAC TAC TTA ACT TTC AGA CTC ACC GAT GTG ATG AAC GAG GTC TTT GGA GTT CCC TTG TTG CTA AAC TTT TTG GCC TCT TCG CTG CTC GTC TGC CTG GTG GGA TTT CAA TTA ACC CTC GAT TTC AAT CCC GAG TAT TTT TGC AAG CAG ATG CTA CTC CTG ACT TCC GCA CTG GTT GAG GTC TAT CTC CTC TGC TCC TTC AGC CAG ATG TTA ATA GAT GCT AGC GAA AAC GTG GGC CTT GCG GTA TAC GAT ATG GAC TGG TTA GGT TCC GAC AAT CGA TTC AAG AAA ATG TTA ATT TAT ATA TCT ATG CGA GCC CAG AAG CCA GTT TGC CTA AAA GCC ACA ATT GTC TTG GAC ACA TTA TCC CTG TCT ACT ATG AGC ATC TTT CTT GGC ATG TCG TAT AAG TTT TTC TGC GCT ATA AGG ACT ATG TAT CAA 
node #11          ATG ATG GAT AAC GTC GTT AGA AAG ATT TTC GGT CGA AAG AAA GCG CCT GCG GAA GTG CCT GAA GAA AAG TAT GTC GAA GTC GAT GAT TTT TTG AGG CTA GCT GTG AAA TTC TAC AAT ACT TTG GGC ATT GAT CCC TAT GAA ACT GGC CGA AAA CAA ACT ATT TGG TTT CAA ATA TAT TTC GTA TTG AAC GTG TTT AAT ATG GTG TTT AGT TTT TTT GCC GAG GTA GCG GCT CTG GTG CAC ATG TTA CGC GAT AAT GAA AAT TTT CTC GAG AGC TGC ATC GTA TTG AGC TAT GTG TCC TTT GTG GTC ATA GGC CTC TCC AAG ATA TGT GCT GTA ATG AAA CAA AAG CCA AAA ATG ACC GCT TTG GTC AGG CAA TTG AAG ACC TGC TTT CCG TCG CCA AGT GCA AAG GAT CAG GAG GAA TAT GCT GTG AAG TCC TGG CTG AAA CGC TGC CAT ATG TAC ACA AAG GGA TTT GGT GGT CTC TAC ACG ATC ATG TAT TTC GCC CAC GCC CTG ATT CCC TTA TTC GTA TAC TTC ATT CAA AGA GTG CTG CTC CAG TAT CCG GAT GCC GAG CAG ATT ATG CCG TTT TAC CAA CTC GAA CCT TGG GAA TTT CGC GAC TCC TGG TTG TTT TAT CCA ACC TAT TTT CAC CAA TCG TTT GCC GGA TAT ACT GCT ACA TGT GGA TCC ATT GCC GGT GAC CTC ATG ATC TTC GCT GTG GTC CTG CAG GTC ATC ATG CAC TAC GAA CGA CTG GCC AAG GTT CTC AGG GAA TTT AAG ATT CAA GCC CTT AAC GCA CCC AAT GGA GTT AAT GAG GAT CTG AAG AAG TTG CAG TCC CTA GTC GCC AAT CAC ATT GAT ATA CTT CGG TTG CCT GGT GAA AAT ACT AGC TTA ATC CAT AAA TTA AAC TAC TTA ACT TTC CGA CTC ACC GAT GTG ATG AAC GAG GTC TTT GGA ATT CCC TTG TTG CTA AAC TTT ATT GCC TCT GCG CTG CTC GTC TGC CTG GTG GGA TTT CAA TTA ACC CTC GAT TTC AAT CCC GAG TAT TTT TGC AAG CAG ATG CTA CTC CTG ACT TCC GTA CTG TTT GAG GTC TAT CTC CTC TGC TCC TTC AGC CAG ATG TTA ATA GAT GCT AGC GAA AAC GTG GGC CAT GCG GCA TAC GAT ATG GAC TGG TTA GGT TCC GAC AAA CGA TTC AAG AAA ATT TTA ATT TAT ATA TCT ATG CGA GCC CAG AAG CCA GTT TGC CTA AAA GCC ACA ATT GTC TTG GAC ACA TTA TCC CTG TCT ACT ATG AGC ATC TTT CTT GGC ATG TCG TAT AAG TTT TTC TGC GCT TTA AGG ACT ATG TAT CAA 
node #12          ATG ATG GAT AAC GTC GTT AGA AAG ATT TTC GGT CGA AAG AAA GCG CCT GCG GAA GTT CCT GAA GAA AAG TAT GTC GAA GTC GAC GAT TTT TTG AAG CTA GCT GTG AAA TTC TAT AAT ACT TTG GGC ATT GAT CCC TAT GAA ACT GGC CAA AAA CAA ACT ATT TGG TTT CAA ATA TAT TTT GTG TTG AAC GTG ATT AAT ATG GTG TTT AGT TTT TTT GCC GAG GTA GCG GCT CTG ATA CAC ATG TTA CGC GAT GAT GAA AAT TTT CTC GAG TGC TGC ATC GTA TTG AGC TAT GTG TCC TTT GTG GTC ATA GGT CTC TCC AAG ATA TTT GCT GTA ATG AAA CAA AAG CCA AAA ATG ACC GCA TTG GTC AGC CAA TTG AAG ACC TGC TTT CCG TCG CCA AGT GCA AAG GAT CAG GAG GAA TAT GCT CCG AAG TCC TGG CTG AAA CGC TGC CAT ATG TAC ACA AAG GGA TTT GGT GTT CTC TAC ACG ATC TTG TAT TTC GCC CAC GCC CTA ATT CCC TTA TTC GTA TAC TTC GTT CAA AGA GCG CTG CTC CAG TAT CCG GAT GCC GAG CAG ATT ATG CCG TTT TAC CAA CTC GAA CCT TGG GAA TTT CGC AAC TCC TGG TTG TTT TAT CCA ACC TAT TTT CAC CAA TCG TTT GCC GGA TAT ACT GCT ACA TGT GGA TCC ATT GCC GGT GAC CTC ATG ATC TTC GCT GTG GTC CTG CAG GTC ATC ATG CAC TAC GAA CGA CTG GCC AAG GTT CTC AGG GAA TTT AAG ATT CAA GCC CTT AAC GCA CCC AAT GGA GTT AAT GAG GAT CTG AAG AAG TTG CAG TCC CTA GTC GCC AAT CAC ATT GAT ATA CTT CGG TTG CCT GGT GAA AAT ACT AGC TTA ATC CAT AAA TTA AAC TAC TTA ACT TTC CGG CTC ACC GAT GTG ATG AAT GAG GTG TTT GGT ATT CCC TTG TTG CTA AAC TTT ATT GTC TCT GCG CTG CTC GTC TGC CTG GTG GGA TTT CAA TTA ACC CTC GAT TTC AAT CCC GAG TAT TTT TGC AAG CAG GTG CTG CTC CTG ACT TCT GTA CTG TTT GAG GTC TAT CTC CTC TGC TCC TTC AGC CAG ATG TTA ATA GAT GCT AGC GAA AAC GTT GGC CAT GCG GCA TAC GAT ATG GAC TGG TTA GGA TCC GAC AAA CGA TTC AAG AAA ATT TTA ATC TAT ATA TCT ATG CGA GCC CAG AAG CCA GTT TGC CTA AAA GCC ACA ATT GTC TTG GAC ACA TTA TCC CTC TCT ACT ATG AGC ATC TTT CTT GGC ATG TCG TAT AAG TTC TTT GGC GCT TTA AGG ACT ATG TAT CAA 
node #13          ATG ATG GAT AAC GTC GTT AGA AAG ATT TTC GGT CGA AAG AAA GCG CCT GCG GAA GTT CCT GAA GAA AAG TAT GTC GAA GTC GAC GAT TTT TTG AAG CTA GCT GTG AAA TTC TAT AAT ACT TTG GGC ATT GAT CCC TAT GAA ACT GGC CAA AAA CAA ACT ATT TGG TTT CAA ATA TAT TTT GTG TTG AAC GTG ATT AAT ATG GTG TTT AGT TTT TTT GCC GAG GTA GCG GCT CTG ATA CAC ATG TTA CGC GAT GAT GAA AAT TTT CTC GAG TGC TGC ATC GTA TTG AGC TAT GTG TCC TTT GTG GTC ATA GGT CTC TCC AAG ATA TTT GCT GTA ATG AAA CAA AAG CCA AAA ATG ACC GCA TTG GTC AGC CAA TTG AAG ACC TGC TTT CCG TCG CCA AGT GCA AAG GAT CAG GAG GAA TAT GCT CCG AAG TCC TGG CTG AAA CGC TGC CAT ATG TAC ACA AAG GGA TTT GGT GTT CTC TAC ACG ATC TTG TAT TTC GCC CAC GCC CTA ATT CCC TTA TTC GTA TAC TTC GTT CAA AGA GCG CTG CTC CAG TAT CCG GAT GCC GAG CAG ATT ATG CCG TTT TAC CAA CTC GAA CCT TGG GAA TTT CGC AAC TCC TGG TTG TTT TAT CCA ACC TAT TTT CAC CAA TCG TTT GCC GGA TAT ACT GCT ACA TGT GGA TCC ATT GCC GGT GAC CTC ATG ATC TTC GCT GTG GTC CTG CAG GTC ATC ATG CAC TAC GAA CGA CTG GCC AAG GTT CTC AGG GAA TTT AAG ATT CAA GCC CTT AAC GAG CCC AAT GGA GTT AAT GAG GAT CTG AAG AAG TTG CAG TCC CTA GTC GCC AAT CAC ATT GAT ATA CTT CGG TTG CCT GGT GAA AAT ACT AGC TTA ATC CAT AAA TTA AAC TAC TTA ACT TTC CGG CTC ACC GAT GTG ATG AAT GAG GTG TTT GGT ATT CCC TTG TTG CTA AAC TTT ATT GTC TCT GCG CTG CTC GTC TGC CTG GTG GGA TTT CAA TTA ACC CTC GAT TTC AAT CCC GAG TAT TTT TGC AAG CAG GTG CTG CTC CTG ACT TCT GTA CTG TTT GAG GTC TAT CTC CTC TGC TCC TTC AGC CAG ATG TTA ATA GAT GCT AGC GAA AAC GTT GGC CAT GCG GCA TAC GAT ATG GAC TGG TTA GGA TCC GAC AAA CGA TTC AAG AAA ATT TTA ATC TAT ATA TCT ATG CGA GCC CAG AAG CCA GTT TGC CTA AAA GCC ACA ATT GTC TTG GAC ACA TTA TCC CTC TCT ACT ATG AGC ATC TTT CTT GGC ATG TCG TAT AAG TTC TTT GGC GCT TTA AGG ACT ATG TAT CAA 
node #14          ATG ATG GCC AAC GTC GTT AGA AAG ATT TTC GGT CGA AAG AAA GCG CCT GCG GAA GAG TCA AAA GAA AAG CAT TAC GAT GTC GAT GAT TTT TTG AGG CTA CCT GTA ATT TTC TAC AAT GTC ATG GGC ATA GCA CCC TAT GAA ACT GAC CGA AAA CCA ACT ATT TGG TTT CAA ATA TAT TTC GTA TTG AAC GTG TTT AAT GTT GTG CTG GCC TTT ACT GCT GAA ATA GCG TTC CTG GTG AAC ACT TTT CGC GAT AAT GAA AAT TTT CTC GAG AGC TGC ATC GTA TTG AGC TAT GTG TCC TTT GTG GTC ACA GGA CTT TTA AAG ATA TGC GCT GTA ATG AAT CGA AAG CCA AAG TTG ACC AGT TTG GTT CGG CAA TTG AGG ACC TGT TTT CCG TCG CCA AGT GCA AAG GAT CAG GAG GAA TAT GCT GTG AAG TCA TAT CTG GAT CGC AGC CAT ATG TAC ACA AAG GGA TTT GGT GGT CTC TAC ACG ATT ACG TAT TTC GCC CAC ATC CTT ATT CCC TTG TTG GTA TAC ATC ATT CAG AGT GTG GTG CTC CAG TAT CCG GAT GCC GAG CAG ATT ATG CCG TTT TAC CAA CTC GAA CCT TGG GAA TTT CAC GAC TCC TGG TTG TTT TAT CCA ACC TAT TTT CAC CAA TCG TTT GCC GGA TAT ACT GCT ACA TGT GGA TCC ATT GCC GGT GAC CTC ATG ATC TTC GCT GTG GTC CTG CAG GTC ATC ATG CAC TAC GAA CGA CTG GCC AAG GTT CTC AGG GAA TTT AAG ATT CAA GCC CTT AAC GCA CCC AAT GGA GTT AAT GAG GAT CTG AAG AAG TTG CAG TCC CTA GTC GCC AAT CAC ATT GAT ATA CTT CGG TTG CCT GGT GAA AAT ACT AGC TTA ATC CAT AAA TTA AAC TAC TTA ACT TTC AGA CTT ACC GAT GTG ATG AAC GAG GTC TTT GGA GTT CCT TTG TTG CTA AAC TTT TTG GCC TCT TCG CTG CTC GTC TGC CTG GTG GGA TTT CAA TTA ACC CTC GAT TTC AAT CCC GAG TAT TTT TGC AAG CAG ATG CTA CTC CTG ACT TCC GCA TTG GTA GAG ATC TAT CTC CTG TGC TAC TTC AGC CAG ATG TTA ATG GAT GCT AGC GAA AAC GTG GGC TTT GCG GTG TAC GAT ATG GAC TGG ACC GGT GCC GAC AAT CGA TTC AAG AAA ATG TTA ATT TAT ATA TCT ATG CGA GCC CAG AAG CCA GTT TGC CTA AAA GCA ACT ATT GTC TTG GAC ACA TTA TCC CTG TCT ACT ATG AGC ATC TTT CTT GGC ATG TCG TAT AAA TTT TTC TGC GCT ATA AGG ACT ATG TAT CAA 
node #15          ATG CGG GCT AAC ATT GTT AGA AAG ATT TTC GGT CGA AAG AAA GCG CCT GCC GAG GAG CCA AAG AAA GTG TAT CCT GTT GTC GAG GAT TTT CTG ATG CTG GCC ACG AAG TAC TTC TAC TCA ATA GGT GTG GTT CCC TAC GAA TCG GAT GAG AAA CCC GGT TTT GGA CTT CAC TTG TAC ATG GGA TTC CAC GTA ACT AAT CTG CTA TTC GTT TGG TTC ACA ATG ATG GTG TTT GTG GTG AAT TCT GTT CGT GAC AAC GAA GAC TTT CTC AAG ACT TCC ATG GTT GTG GGC TAT ATT ACT TTC GGC AAC GTC GGC GTC CTA AAG ATT TTA GTT GTT CAA TTG CAA AAG AGA AAA TTA ACC AGC TTG GTG CAA AAT TTG AAG TCC TTA TTT CCA CAG CCA AAT AAA GGA AAG CAC GAG GAT TTT GAT GTA GAG CAC TAT CTG AGA TTT AGC AAA CTG ATC TCA AAG TAT TTC GGA CGC CTT TAC GTG GCT ATG ATC GTT ATC AAC AGC GCG TCC TCC ATC ACA CAG TAT GCG ATT CAA AGG TGG TGG CTC CAT TCG GCG AAT GTG GAG TTG ACT CTG CCC TAT GTT CCG CTG GCC CCA TGG AAC TGG CGC GGA AGC TGG ACA TCT TGG CCG ACG TAC TTG CTC CAA TCG ACT GCT GCC TAC ACT TGC ACT TGC GGC TGT TTG TCC GCC GAT CTT ATG ATG TTC GCC GTG GTC ATG CAG GTC ATC ATG CAC TTC GAT AGA TTG GCC AAG GCA CTC AGG GAG TTC GAT AAA AGG TGT TCA AAT GCA CCC AAT GGA GCT GAG GAG GAT TTA AAT GAG CTG AGA TCC CTG ATC GTC TAT CAC AAT CAA GTT CTG CGG TTG CCT GGT GAA AAT ACT AGC TTA ATC CAT AAA TTA AAC TAC TTA ACT TTC AGA CTC ACG AGC AAG ATG AAC GAC ATC TTT GGA GTT CCA TTG CTA TTG AAC TTT CTC AAC TCT TCG ATG CTC ATT TGC AAT GTG GGA TTT CAG TTG ACC ATT GGC ATC AGT TTG GAG TAT ATC GGC CGG CAG GTG TTG ATC ATA CTC TCG GCT CTG GTG GAG GTC TAC CTC ATC TGC TCC TTA AGC CAG ATG CTT ATT AAT GCG AGC AAA AAT GTT AGC CTT GCC GTC TAC GAT ATG GAT TGG CTG GAG TAC GAT ACT AAA TTC CGG AAA ATG CTC GTC CTA GTA GTT ATG CGA GCC CAG AAA CCC GTC TGC TTG AAT GCC ACA GCA TTC CTG TCC ACA GTC TCA ATG GGG ACC ATG ACC ACT TTC ATG CAA GTA TCG TAC AAG TTC TTC TGC GCT ATT CGG ATG ATG TAT CAG 
```
