## Supplementary material for "Odorant receptor copy number change, co-expression, and positive selection establish peripheral coding differences between fly species": sup. file 4: rst1

```
	8	438	395	0.4438	1.540	0.135	0.109	0.006	0.076	0.031	0.039	0.189	0.163	0.036	0.180	0.566	0.058	0.046	1.785	0.416	1.464	0.036	-4972.790	0.6742	2.1276
List of sites with changes according to ancestral reconstruction
Suzuki-Gojobori (1999) style test
   1 S N:   0.087  2.913 Sd Nd:    0.0  12.0  + p = 0.703 
   2 S N:   0.605  2.395 Sd Nd:    0.5   1.5  - p = 0.363 
   3 S N:   0.893  2.107 Sd Nd:    1.0   2.0  - p = 0.653 
   4 S N:   0.333  2.667 Sd Nd:    0.0   0.0 
   5 S N:   0.849  2.151 Sd Nd:    2.0   1.0  - p = 0.195 
   6 S N:   0.913  2.087 Sd Nd:    1.0  12.0  + p = 0.060 
   7 S N:   0.702  2.298 Sd Nd:    0.0  12.0  + p = 0.041 *
   8 S N:   0.399  2.601 Sd Nd:    0.0  12.0  + p = 0.181 
   9 S N:   0.638  2.362 Sd Nd:    0.0  12.0  + p = 0.057 
  10 S N:   0.362  2.638 Sd Nd:    0.0  12.0  + p = 0.213 
  11 S N:   0.913  2.087 Sd Nd:    0.0  12.0  + p = 0.013 *
  12 S N:   1.309  1.691 Sd Nd:    0.0  12.0  + p = 0.001 **
  13 S N:   0.399  2.601 Sd Nd:    0.0  12.0  + p = 0.181 
  14 S N:   0.399  2.601 Sd Nd:    0.0  12.0  + p = 0.181 
  15 S N:   0.913  2.087 Sd Nd:    0.0  15.0  + p = 0.004 **
  16 S N:   0.913  2.087 Sd Nd:    0.0  12.0  + p = 0.013 *
  17 S N:   1.000  2.000 Sd Nd:    1.0   0.0  - p = 0.333 
  18 S N:   0.375  2.625 Sd Nd:    1.0   0.0  - p = 0.125 
  19 S N:   0.454  2.546 Sd Nd:    2.0   2.0  - p = 0.111 
  20 S N:   1.021  1.979 Sd Nd:    1.0   1.0  - p = 0.565 
  21 S N:   0.375  2.625 Sd Nd:    1.0   1.0  - p = 0.234 
  22 S N:   0.375  2.625 Sd Nd:    0.0   1.0  + p = 0.875 
  23 S N:   0.677  2.323 Sd Nd:    0.0   2.0  + p = 0.600 
  24 S N:   0.417  2.583 Sd Nd:    0.0   1.0  + p = 0.861 
  25 S N:   0.760  2.240 Sd Nd:    1.0   4.0  + p = 0.626 
  26 S N:   0.648  2.352 Sd Nd:    0.0   2.0  + p = 0.615 
  27 S N:   1.000  2.000 Sd Nd:    0.0   0.0 
  28 S N:   0.351  2.649 Sd Nd:    2.0   1.0  - p = 0.038 *
  29 S N:   0.333  2.667 Sd Nd:    0.0   0.0 
  30 S N:   0.333  2.667 Sd Nd:    0.0   0.0 
  31 S N:   0.830  2.170 Sd Nd:    3.0   0.0  - p = 0.021 *
  32 S N:   0.345  2.655 Sd Nd:    0.0   2.0  + p = 0.783 
  33 S N:   1.333  1.667 Sd Nd:    1.0   0.0  - p = 0.444 
  34 S N:   1.000  2.000 Sd Nd:    1.0   1.0  - p = 0.556 
  35 S N:   0.998  2.002 Sd Nd:    2.0   3.0  - p = 0.537 
  36 S N:   0.405  2.595 Sd Nd:    1.5   1.5  - p = 0.050 *
  37 S N:   0.371  2.629 Sd Nd:    0.0   1.0  + p = 0.876 
  38 S N:   0.379  2.621 Sd Nd:    1.0   1.0  - p = 0.237 
  39 S N:   0.372  2.628 Sd Nd:    1.0   2.0  - p = 0.328 
  40 S N:   1.112  1.888 Sd Nd:    2.0   3.0  - p = 0.611 
  41 S N:   0.419  2.581 Sd Nd:    0.0   2.0  + p = 0.740 
  42 S N:   1.000  2.000 Sd Nd:    1.0   0.0  - p = 0.333 
  43 S N:   0.820  2.180 Sd Nd:    1.5   2.5  - p = 0.302 
  44 S N:   0.897  2.103 Sd Nd:    1.0   3.0  + p = 0.653 
  45 S N:   1.000  2.000 Sd Nd:    0.0   0.0 
  46 S N:   0.429  2.571 Sd Nd:    1.0   0.0  - p = 0.143 
  47 S N:   0.375  2.625 Sd Nd:    0.0   0.0 
  48 S N:   1.053  1.947 Sd Nd:    1.0   1.0  - p = 0.579 
  49 S N:   0.443  2.557 Sd Nd:    2.0   1.0  - p = 0.059 
  50 S N:   0.916  2.084 Sd Nd:    1.0   3.0  + p = 0.642 
  51 S N:   0.375  2.625 Sd Nd:    1.0   0.0  - p = 0.125 
  52 S N:   0.938  2.062 Sd Nd:    1.0   2.0  - p = 0.675 
  53 S N:   1.004  1.996 Sd Nd:    1.0   3.0  + p = 0.590 
  54 S N:   0.525  2.475 Sd Nd:    0.0   2.0  + p = 0.681 
  55 S N:   0.525  2.475 Sd Nd:    1.0   1.0  - p = 0.319 
  56 S N:   0.636  2.364 Sd Nd:    0.0   1.0  + p = 0.788 
  57 S N:   0.355  2.645 Sd Nd:    0.0   1.0  + p = 0.882 
  58 S N:   0.708  2.292 Sd Nd:    1.5   1.5  - p = 0.141 
  59 S N:   0.429  2.571 Sd Nd:    1.0   0.0  - p = 0.143 
  60 S N:   0.335  2.665 Sd Nd:    1.0   4.0  - p = 0.447 
  61 S N:   1.052  1.948 Sd Nd:    2.0   2.0  - p = 0.438 
  62 S N:   0.549  2.451 Sd Nd:    0.0   1.0  + p = 0.817 
  63 S N:   0.333  2.667 Sd Nd:    1.0   1.0  - p = 0.210 
  64 S N:   0.970  2.030 Sd Nd:    2.0   1.0  - p = 0.246 
  65 S N:   0.676  2.324 Sd Nd:    0.0   5.0  + p = 0.279 
  66 S N:   0.333  2.667 Sd Nd:    1.0   0.0  - p = 0.111 
  67 S N:   0.988  2.012 Sd Nd:    1.0   3.0  + p = 0.599 
  68 S N:   1.151  1.849 Sd Nd:    1.0   1.0  - p = 0.620 
  69 S N:   0.428  2.572 Sd Nd:    2.0   2.0  - p = 0.100 
  70 S N:   0.899  2.101 Sd Nd:    1.0   4.0  + p = 0.529 
  71 S N:   0.202  2.798 Sd Nd:    0.0   2.0  + p = 0.870 
  72 S N:   0.398  2.602 Sd Nd:    1.0   3.0  - p = 0.434 
  73 S N:   1.000  2.000 Sd Nd:    2.0   1.0  - p = 0.259 
  74 S N:   0.194  2.806 Sd Nd:    1.0   2.0  - p = 0.182 
  75 S N:   0.418  2.582 Sd Nd:    1.0   2.0  - p = 0.363 
  76 S N:   1.000  2.000 Sd Nd:    0.0   1.0  + p = 0.667 
  77 S N:   0.442  2.558 Sd Nd:    1.0   4.0  - p = 0.549 
  78 S N:   1.171  1.829 Sd Nd:    0.0   3.0  + p = 0.227 
  79 S N:   0.978  2.022 Sd Nd:    1.5   1.5  - p = 0.250 
  80 S N:   0.341  2.659 Sd Nd:    1.0   4.0  - p = 0.453 
  81 S N:   0.873  2.127 Sd Nd:    0.5   4.5  + p = 0.179 
  82 S N:   0.718  2.282 Sd Nd:    0.0   3.0  + p = 0.440 
  83 S N:   1.000  2.000 Sd Nd:    1.0   0.0  - p = 0.333 
  84 S N:   0.334  2.666 Sd Nd:    1.0   1.0  - p = 0.210 
  85 S N:   0.333  2.667 Sd Nd:    1.0   1.0  - p = 0.210 
  86 S N:   0.375  2.625 Sd Nd:    1.0   0.0  - p = 0.125 
  87 S N:   0.333  2.667 Sd Nd:    1.0   1.0  - p = 0.210 
  88 S N:   0.333  2.667 Sd Nd:    0.0   0.0 
  89 S N:   1.000  2.000 Sd Nd:    0.0   0.0 
  90 S N:   0.375  2.625 Sd Nd:    0.0   1.0  + p = 0.875 
  91 S N:   0.638  2.362 Sd Nd:    1.0   3.0  - p = 0.615 
  92 S N:   0.677  2.323 Sd Nd:    0.0   1.0  + p = 0.774 
  93 S N:   0.364  2.636 Sd Nd:    0.0   1.0  + p = 0.879 
  94 S N:   0.997  2.003 Sd Nd:    1.0   1.0  - p = 0.554 
  95 S N:   0.889  2.111 Sd Nd:    1.0   1.0  - p = 0.505 
  96 S N:   0.636  2.364 Sd Nd:    0.0   1.0  + p = 0.788 
  97 S N:   0.429  2.571 Sd Nd:    1.0   0.0  - p = 0.143 
  98 S N:   0.846  2.154 Sd Nd:    0.5   2.5  + p = 0.370 
  99 S N:   1.000  2.000 Sd Nd:    1.0   1.0  - p = 0.556 
 100 S N:   0.333  2.667 Sd Nd:    1.0   0.0  - p = 0.111 
 101 S N:   1.000  2.000 Sd Nd:    1.0   1.0  - p = 0.556 
 102 S N:   0.697  2.303 Sd Nd:    0.0   2.0  + p = 0.589 
 103 S N:   0.829  2.171 Sd Nd:    1.0   3.0  + p = 0.693 
 104 S N:   1.010  1.990 Sd Nd:    2.0   0.0  - p = 0.113 
 105 S N:   1.000  2.000 Sd Nd:    1.0   1.0  - p = 0.556 
 106 S N:   1.119  1.881 Sd Nd:    1.5   1.5  - p = 0.314 
 107 S N:   0.375  2.625 Sd Nd:    0.0   0.0 
 108 S N:   0.663  2.337 Sd Nd:    1.0   1.0  - p = 0.393 
 109 S N:   0.594  2.406 Sd Nd:    1.0   4.0  - p = 0.668 
 110 S N:   1.000  2.000 Sd Nd:    1.0   1.0  - p = 0.556 
 111 S N:   1.000  2.000 Sd Nd:    2.0   0.0  - p = 0.111 
 112 S N:   0.159  2.841 Sd Nd:    0.7   2.3  - p = 0.151 
 113 S N:   0.540  2.460 Sd Nd:    0.7   4.3  + p = 0.371 
 114 S N:   0.479  2.521 Sd Nd:    1.0   2.0  - p = 0.406 
 115 S N:   0.375  2.625 Sd Nd:    0.0   0.0 
 116 S N:   0.894  2.106 Sd Nd:    0.5   1.5  + p = 0.493 
 117 S N:   0.375  2.625 Sd Nd:    1.0   0.0  - p = 0.125 
 118 S N:   0.654  2.346 Sd Nd:    2.0   1.0  - p = 0.122 
 119 S N:   1.000  2.000 Sd Nd:    1.0   0.0  - p = 0.333 
 120 S N:   0.442  2.558 Sd Nd:    2.0   2.0  - p = 0.106 
 121 S N:   0.750  2.250 Sd Nd:    0.0   0.0 
 122 S N:   1.000  2.000 Sd Nd:    3.0   0.0  - p = 0.037 *
 123 S N:   0.789  2.211 Sd Nd:    2.0   3.0  - p = 0.395 
 124 S N:   0.355  2.645 Sd Nd:    0.0   2.0  + p = 0.777 
 125 S N:   0.750  2.250 Sd Nd:    0.0   0.0 
 126 S N:   0.405  2.595 Sd Nd:    0.0   2.0  + p = 0.748 
 127 S N:   1.000  2.000 Sd Nd:    0.0   1.0  + p = 0.667 
 128 S N:   0.578  2.422 Sd Nd:    1.0   2.0  - p = 0.474 
 129 S N:   0.333  2.667 Sd Nd:    0.0   0.0 
 130 S N:   1.000  2.000 Sd Nd:    1.0   0.0  - p = 0.333 
 131 S N:   0.785  2.215 Sd Nd:    1.0   2.0  - p = 0.598 
 132 S N:   1.001  1.999 Sd Nd:    1.0   1.0  - p = 0.556 
 133 S N:   0.333  2.667 Sd Nd:    0.0   1.0  + p = 0.889 
 134 S N:   0.734  2.266 Sd Nd:    2.0   2.0  - p = 0.253 
 135 S N:   0.715  2.285 Sd Nd:    1.0   2.0  - p = 0.558 
 136 S N:   0.378  2.622 Sd Nd:    0.0   4.0  + p = 0.583 
 137 S N:   0.355  2.645 Sd Nd:    1.0   1.0  - p = 0.223 
 138 S N:   0.375  2.625 Sd Nd:    0.0   0.0 
 139 S N:   0.355  2.645 Sd Nd:    0.0   1.0  + p = 0.882 
 140 S N:   0.379  2.621 Sd Nd:    0.0   1.0  + p = 0.874 
 141 S N:   0.697  2.303 Sd Nd:    0.0   1.0  + p = 0.768 
 142 S N:   1.000  2.000 Sd Nd:    1.0   2.0  - p = 0.704 
 143 S N:   0.375  2.625 Sd Nd:    0.0   1.0  + p = 0.875 
 144 S N:   0.710  2.290 Sd Nd:    2.0   2.0  - p = 0.239 
 145 S N:   0.359  2.641 Sd Nd:    0.0   2.0  + p = 0.775 
 146 S N:   1.327  1.673 Sd Nd:    1.0   0.0  - p = 0.442 
 147 S N:   0.539  2.461 Sd Nd:    0.0   3.0  + p = 0.552 
 148 S N:   0.697  2.303 Sd Nd:    1.0   2.0  - p = 0.548 
 149 S N:   0.339  2.661 Sd Nd:    0.0   1.0  + p = 0.887 
 150 S N:   0.351  2.649 Sd Nd:    0.0   2.0  + p = 0.780 
 151 S N:   0.625  2.375 Sd Nd:    0.0   2.0  + p = 0.627 
 152 S N:   0.552  2.448 Sd Nd:    0.0   2.0  + p = 0.666 
 153 S N:   1.112  1.888 Sd Nd:    0.0   1.0  + p = 0.629 
 154 S N:   0.375  2.625 Sd Nd:    0.0   0.0 
 155 S N:   0.832  2.168 Sd Nd:    0.7   2.3  + p = 0.378 
 156 S N:   0.333  2.667 Sd Nd:    1.0   0.0  - p = 0.111 
 157 S N:   1.053  1.947 Sd Nd:    1.0   0.0  - p = 0.351 
 158 S N:   1.000  2.000 Sd Nd:    1.0   2.0  - p = 0.704 
 159 S N:   1.000  2.000 Sd Nd:    1.0   0.0  - p = 0.333 
 160 S N:   0.425  2.575 Sd Nd:    0.0   1.0  + p = 0.858 
 161 S N:   0.958  2.042 Sd Nd:    0.0   4.0  + p = 0.215 
 162 S N:   0.818  2.182 Sd Nd:    2.0   2.0  - p = 0.300 
 163 S N:   0.138  2.862 Sd Nd:    0.0   2.0  + p = 0.910 
 164 S N:   0.552  2.448 Sd Nd:    1.0   2.0  - p = 0.456 
 165 S N:   0.636  2.364 Sd Nd:    2.0   1.0  - p = 0.116 
 166 S N:   0.849  2.151 Sd Nd:    1.0   2.0  - p = 0.631 
 167 S N:   0.333  2.667 Sd Nd:    0.0   1.0  + p = 0.889 
 168 S N:   0.570  2.430 Sd Nd:    1.0   3.0  - p = 0.569 
 169 S N:   1.149  1.851 Sd Nd:    3.0   4.0  - p = 0.542 
 170 S N:   0.818  2.182 Sd Nd:    1.0   2.0  - p = 0.615 
 171 S N:   1.000  2.000 Sd Nd:    0.0   1.0  + p = 0.667 
 172 S N:   0.750  2.250 Sd Nd:    1.5   1.5  - p = 0.156 
 173 S N:   0.798  2.202 Sd Nd:    0.8   3.2  + p = 0.290 
 174 S N:   0.724  2.276 Sd Nd:    1.0   3.0  - p = 0.669 
 175 S N:   0.429  2.571 Sd Nd:    1.0   0.0  - p = 0.143 
 176 S N:   0.764  2.236 Sd Nd:    0.7   3.3  + p = 0.309 
 177 S N:   0.688  2.312 Sd Nd:    0.0   1.0  + p = 0.771 
 178 S N:   0.375  2.625 Sd Nd:    1.0   0.0  - p = 0.125 
 179 S N:   0.669  2.331 Sd Nd:    1.0   1.0  - p = 0.396 
 180 S N:   0.607  2.393 Sd Nd:    0.0   4.0  + p = 0.405 
 181 S N:   0.773  2.227 Sd Nd:    0.5   3.5  + p = 0.304 
 182 S N:   1.000  2.000 Sd Nd:    0.0   0.0 
 183 S N:   0.354  2.646 Sd Nd:    0.0   2.0  + p = 0.778 
 184 S N:   0.743  2.257 Sd Nd:    1.0   3.0  - p = 0.680 
 185 S N:   1.000  2.000 Sd Nd:    0.0   1.0  + p = 0.667 
 186 S N:   0.334  2.666 Sd Nd:    0.0   2.0  + p = 0.790 
 187 S N:   1.000  2.000 Sd Nd:    1.0   2.0  - p = 0.704 
 188 S N:   0.375  2.625 Sd Nd:    0.0   2.0  + p = 0.766 
 189 S N:   0.763  2.237 Sd Nd:    1.0   2.0  - p = 0.585 
 190 S N:   0.827  2.173 Sd Nd:    0.0   2.0  + p = 0.524 
 191 S N:   0.630  2.370 Sd Nd:    0.0   3.0  + p = 0.493 
 192 S N:   0.994  2.006 Sd Nd:    1.0   2.0  - p = 0.701 
 193 S N:   0.373  2.627 Sd Nd:    0.0   3.0  + p = 0.671 
 194 S N:   0.724  2.276 Sd Nd:    1.0   4.0  + p = 0.651 
 195 S N:   0.678  2.322 Sd Nd:    2.0   3.0  - p = 0.317 
 196 S N:   1.155  1.845 Sd Nd:    2.0   2.0  - p = 0.499 
 197 S N:   0.678  2.322 Sd Nd:    0.5   3.5  + p = 0.359 
 198 S N:   0.994  2.006 Sd Nd:    3.0   2.0  - p = 0.207 
 199 S N:   0.008  2.992 Sd Nd:    0.0   2.0  + p = 0.995 
 200 S N:   0.355  2.645 Sd Nd:    0.0   6.0  + p = 0.469 
 201 S N:   0.196  2.804 Sd Nd:    0.0   6.0  + p = 0.667 
 202 S N:   0.934  2.066 Sd Nd:    1.0   3.0  + p = 0.632 
 203 S N:   0.693  2.307 Sd Nd:    0.5   6.5  + p = 0.159 
 204 S N:   0.691  2.309 Sd Nd:    1.0   4.0  + p = 0.674 
 205 S N:   0.008  2.992 Sd Nd:    0.0   2.0  + p = 0.995 
 206 S N:   0.864  2.136 Sd Nd:    0.8   6.2  + p = 0.093 
 207 S N:   0.647  2.353 Sd Nd:    1.0   4.0  + p = 0.705 
 208 S N:   0.236  2.764 Sd Nd:    0.0   4.0  + p = 0.721 
 209 S N:   1.003  1.997 Sd Nd:    1.0   3.0  + p = 0.591 
 210 S N:   0.974  2.026 Sd Nd:    2.0   4.0  - p = 0.631 
 211 S N:   0.426  2.574 Sd Nd:    2.0   3.0  - p = 0.150 
 212 S N:   0.513  2.487 Sd Nd:    0.0   3.0  + p = 0.570 
 213 S N:   0.638  2.362 Sd Nd:    0.0   3.0  + p = 0.488 
 214 S N:   0.377  2.623 Sd Nd:    3.0   2.0  - p = 0.016 *
 215 S N:   1.112  1.888 Sd Nd:    0.0   3.0  + p = 0.249 
 216 S N:   0.685  2.315 Sd Nd:    1.5   6.5  + p = 0.423 
 217 S N:   1.000  2.000 Sd Nd:    1.0   0.0  - p = 0.333 
 218 S N:   1.063  1.937 Sd Nd:    2.0   1.0  - p = 0.288 
 219 S N:   0.429  2.571 Sd Nd:    1.0   0.0  - p = 0.143 
 220 S N:   1.000  2.000 Sd Nd:    2.0   0.0  - p = 0.111 
 221 S N:   0.734  2.266 Sd Nd:    1.0   2.0  - p = 0.569 
 222 S N:   1.000  2.000 Sd Nd:    1.0   0.0  - p = 0.333 
 223 S N:   0.375  2.625 Sd Nd:    1.0   0.0  - p = 0.125 
 224 S N:   1.065  1.935 Sd Nd:    1.0   0.0  - p = 0.355 
 225 S N:   0.734  2.266 Sd Nd:    1.0   1.0  - p = 0.430 
 226 S N:   0.702  2.298 Sd Nd:    0.0   2.0  + p = 0.587 
 227 S N:   1.000  2.000 Sd Nd:    1.0   1.0  - p = 0.556 
 228 S N:   1.000  2.000 Sd Nd:    1.0   1.0  - p = 0.556 
 229 S N:   0.333  2.667 Sd Nd:    1.0   0.0  - p = 0.111 
 230 S N:   1.019  1.981 Sd Nd:    3.0   0.0  - p = 0.039 *
 231 S N:   0.000  3.000 Sd Nd:    0.0   0.0 
 232 S N:   0.364  2.636 Sd Nd:    0.0   1.0  + p = 0.879 
 233 S N:   0.333  2.667 Sd Nd:    0.0   0.0 
 234 S N:   1.000  2.000 Sd Nd:    1.0   0.0  - p = 0.333 
 235 S N:   1.000  2.000 Sd Nd:    0.0   0.0 
 236 S N:   1.000  2.000 Sd Nd:    0.0   1.0  + p = 0.667 
 237 S N:   0.719  2.281 Sd Nd:    1.0   1.0  - p = 0.422 
 238 S N:   0.375  2.625 Sd Nd:    0.0   0.0 
 239 S N:   1.000  2.000 Sd Nd:    0.0   0.0 
 240 S N:   0.667  2.333 Sd Nd:    0.0   0.0 
 241 S N:   0.000  3.000 Sd Nd:    0.0   0.0 
 242 S N:   0.333  2.667 Sd Nd:    0.0   0.0 
 243 S N:   0.379  2.621 Sd Nd:    0.0   1.0  + p = 0.874 
 244 S N:   0.354  2.646 Sd Nd:    0.0   2.0  + p = 0.778 
 245 S N:   1.116  1.884 Sd Nd:    3.0   0.0  - p = 0.051 
 246 S N:   1.085  1.915 Sd Nd:    1.0   0.0  - p = 0.362 
 247 S N:   1.000  2.000 Sd Nd:    0.0   1.0  + p = 0.667 
 248 S N:   0.375  2.625 Sd Nd:    0.0   0.0 
 249 S N:   1.000  2.000 Sd Nd:    1.0   2.0  - p = 0.704 
 250 S N:   1.009  1.991 Sd Nd:    2.0   0.0  - p = 0.113 
 251 S N:   0.667  2.333 Sd Nd:    0.0   0.0 
 252 S N:   0.375  2.625 Sd Nd:    3.0   0.0  - p = 0.002 **
 253 S N:   0.333  2.667 Sd Nd:    1.0   0.0  - p = 0.111 
 254 S N:   0.355  2.645 Sd Nd:    0.0   2.0  + p = 0.777 
 255 S N:   0.553  2.447 Sd Nd:    1.5   2.5  - p = 0.157 
 256 S N:   0.516  2.484 Sd Nd:    1.5   2.5  - p = 0.139 
 257 S N:   0.734  2.266 Sd Nd:    1.0   3.0  - p = 0.675 
 258 S N:   1.088  1.912 Sd Nd:    1.0   4.0  + p = 0.404 
 259 S N:   0.333  2.667 Sd Nd:    1.0   0.0  - p = 0.111 
 260 S N:   0.948  2.052 Sd Nd:    2.0   6.0  + p = 0.511 
 261 S N:   0.984  2.016 Sd Nd:    0.0   4.0  + p = 0.204 
 262 S N:   0.339  2.661 Sd Nd:    0.0   4.0  + p = 0.619 
 263 S N:   1.125  1.875 Sd Nd:    0.0   0.0 
 264 S N:   1.000  2.000 Sd Nd:    0.0   3.0  + p = 0.296 
 265 S N:   0.352  2.648 Sd Nd:    0.0   3.0  + p = 0.687 
 266 S N:   0.375  2.625 Sd Nd:    1.0   1.0  - p = 0.234 
 267 S N:   0.333  2.667 Sd Nd:    1.0   0.0  - p = 0.111 
 268 S N:   1.124  1.876 Sd Nd:    2.5   1.5  - p = 0.151 
 269 S N:   0.374  2.626 Sd Nd:    1.0   3.0  - p = 0.413 
 270 S N:   0.375  2.625 Sd Nd:    0.0   1.0  + p = 0.875 
 271 S N:   0.829  2.171 Sd Nd:    1.0   0.0  - p = 0.276 
 272 S N:   0.545  2.455 Sd Nd:    1.5   1.5  - p = 0.087 
 273 S N:   1.000  2.000 Sd Nd:    0.0   0.0 
 274 S N:   1.333  1.667 Sd Nd:    1.0   0.0  - p = 0.444 
 275 S N:   0.839  2.161 Sd Nd:    0.0   2.0  + p = 0.519 
 276 S N:   1.000  2.000 Sd Nd:    1.0   1.0  - p = 0.556 
 277 S N:   0.371  2.629 Sd Nd:    0.0   2.0  + p = 0.768 
 278 S N:   0.333  2.667 Sd Nd:    0.0   0.0 
 279 S N:   0.515  2.485 Sd Nd:    1.0   1.0  - p = 0.314 
 280 S N:   0.351  2.649 Sd Nd:    0.0   2.0  + p = 0.780 
 281 S N:   0.818  2.182 Sd Nd:    1.0   1.0  - p = 0.471 
 282 S N:   1.148  1.852 Sd Nd:    3.0   0.0  - p = 0.056 
 283 S N:   1.218  1.782 Sd Nd:    0.0  12.0  + p = 0.002 **
 284 S N:   0.712  2.288 Sd Nd:    0.0  12.0  + p = 0.039 *
 285 S N:   0.931  2.069 Sd Nd:    0.0  13.0  + p = 0.008 **
 286 S N:   0.931  2.069 Sd Nd:    0.0  12.0  + p = 0.012 *
 287 S N:   0.394  2.606 Sd Nd:    0.0  12.0  + p = 0.184 
 288 S N:   0.356  2.644 Sd Nd:    0.0  12.0  + p = 0.219 
 289 S N:   0.931  2.069 Sd Nd:    0.0  13.0  + p = 0.008 **
 290 S N:   0.358  2.642 Sd Nd:    0.0  13.0  + p = 0.192 
 291 S N:   0.786  2.214 Sd Nd:    1.0  12.0  + p = 0.108 
 292 S N:   0.644  2.356 Sd Nd:    0.0  12.0  + p = 0.055 
 293 S N:   0.356  2.644 Sd Nd:    0.0  12.0  + p = 0.219 
 294 S N:   0.394  2.606 Sd Nd:    0.0  12.0  + p = 0.184 
 295 S N:   0.786  2.214 Sd Nd:    1.0  12.0  + p = 0.108 
 296 S N:   0.356  2.644 Sd Nd:    0.0  12.0  + p = 0.219 
 297 S N:   0.441  2.559 Sd Nd:    1.0  12.0  + p = 0.410 
 298 S N:   0.786  2.214 Sd Nd:    1.0  12.0  + p = 0.108 
 299 S N:   0.931  2.069 Sd Nd:    0.0  12.0  + p = 0.012 *
 300 S N:   0.356  2.644 Sd Nd:    0.0  12.0  + p = 0.219 
 301 S N:   0.865  2.135 Sd Nd:    2.0   0.0  - p = 0.083 
 302 S N:   1.009  1.991 Sd Nd:    2.0   0.0  - p = 0.113 
 303 S N:   1.000  2.000 Sd Nd:    2.0   0.0  - p = 0.111 
 304 S N:   0.333  2.667 Sd Nd:    1.0   2.0  - p = 0.298 
 305 S N:   0.745  2.255 Sd Nd:    0.0   3.0  + p = 0.425 
 306 S N:   0.000  3.000 Sd Nd:    0.0   0.0 
 307 S N:   0.333  2.667 Sd Nd:    1.0   0.0  - p = 0.111 
 308 S N:   0.355  2.645 Sd Nd:    0.0   1.0  + p = 0.882 
 309 S N:   0.847  2.153 Sd Nd:    1.0   2.0  - p = 0.630 
 310 S N:   0.337  2.663 Sd Nd:    0.0   1.0  + p = 0.888 
 311 S N:   1.116  1.884 Sd Nd:    1.0   0.0  - p = 0.372 
 312 S N:   0.947  2.053 Sd Nd:    0.0   2.0  + p = 0.468 
 313 S N:   1.002  1.998 Sd Nd:    2.0   1.0  - p = 0.260 
 314 S N:   0.750  2.250 Sd Nd:    0.0   0.0 
 315 S N:   1.032  1.968 Sd Nd:    2.0   0.0  - p = 0.118 
 316 S N:   1.083  1.917 Sd Nd:    3.0   0.0  - p = 0.047 *
 317 S N:   0.333  2.667 Sd Nd:    0.0   0.0 
 318 S N:   0.333  2.667 Sd Nd:    0.0   0.0 
 319 S N:   0.854  2.146 Sd Nd:    1.0   3.0  + p = 0.678 
 320 S N:   0.697  2.303 Sd Nd:    2.0   3.0  - p = 0.330 
 321 S N:   1.000  2.000 Sd Nd:    0.0   0.0 
 322 S N:   1.103  1.897 Sd Nd:    0.0   1.0  + p = 0.632 
 323 S N:   0.728  2.272 Sd Nd:    0.0   1.0  + p = 0.757 
 324 S N:   1.010  1.990 Sd Nd:    1.0   0.0  - p = 0.337 
 325 S N:   0.849  2.151 Sd Nd:    1.0   1.0  - p = 0.486 
 326 S N:   0.375  2.625 Sd Nd:    0.0   0.0 
 327 S N:   0.879  2.121 Sd Nd:    0.3   2.7  + p = 0.353 
 328 S N:   1.000  2.000 Sd Nd:    0.0   0.0 
 329 S N:   1.125  1.875 Sd Nd:    0.0   0.0 
 330 S N:   0.353  2.647 Sd Nd:    0.0   1.0  + p = 0.882 
 331 S N:   0.375  2.625 Sd Nd:    1.0   0.0  - p = 0.125 
 332 S N:   0.805  2.195 Sd Nd:    1.0   0.0  - p = 0.268 
 333 S N:   1.000  2.000 Sd Nd:    1.0   0.0  - p = 0.333 
 334 S N:   0.829  2.171 Sd Nd:    1.0   4.0  + p = 0.577 
 335 S N:   0.675  2.325 Sd Nd:    1.0   3.0  - p = 0.639 
 336 S N:   0.498  2.502 Sd Nd:    0.0   2.0  + p = 0.696 
 337 S N:   0.333  2.667 Sd Nd:    0.0   2.0  + p = 0.790 
 338 S N:   1.085  1.915 Sd Nd:    3.0   1.0  - p = 0.138 
 339 S N:   0.375  2.625 Sd Nd:    0.0   0.0 
 340 S N:   0.429  2.571 Sd Nd:    0.0   0.0 
 341 S N:   0.485  2.515 Sd Nd:    1.0   1.0  - p = 0.297 
 342 S N:   0.677  2.323 Sd Nd:    0.0   1.0  + p = 0.774 
 343 S N:   0.835  2.165 Sd Nd:    1.5   1.5  - p = 0.189 
 344 S N:   0.375  2.625 Sd Nd:    0.0   0.0 
 345 S N:   0.615  2.385 Sd Nd:    1.0   4.0  + p = 0.727 
 346 S N:   1.082  1.918 Sd Nd:    3.0   1.0  - p = 0.137 
 347 S N:   0.829  2.171 Sd Nd:    1.0   2.0  - p = 0.621 
 348 S N:   1.031  1.969 Sd Nd:    0.5   1.5  + p = 0.431 
 349 S N:   0.990  2.010 Sd Nd:    1.0   3.0  + p = 0.598 
 350 S N:   1.049  1.951 Sd Nd:    2.0   1.0  - p = 0.281 
 351 S N:   1.000  2.000 Sd Nd:    1.0   1.0  - p = 0.556 
 352 S N:   1.284  1.716 Sd Nd:    1.0   0.0  - p = 0.428 
 353 S N:   0.911  2.089 Sd Nd:    2.0   2.0  - p = 0.355 
 354 S N:   0.375  2.625 Sd Nd:    0.0   0.0 
 355 S N:   0.969  2.031 Sd Nd:    0.0   1.0  + p = 0.677 
 356 S N:   0.429  2.571 Sd Nd:    1.0   0.0  - p = 0.143 
 357 S N:   1.000  2.000 Sd Nd:    0.0   0.0 
 358 S N:   0.880  2.120 Sd Nd:    2.0   1.0  - p = 0.208 
 359 S N:   0.375  2.625 Sd Nd:    0.0   1.0  + p = 0.875 
 360 S N:   0.960  2.040 Sd Nd:    1.0   1.0  - p = 0.538 
 361 S N:   0.539  2.461 Sd Nd:    1.0   1.0  - p = 0.327 
 362 S N:   0.333  2.667 Sd Nd:    0.0   0.0 
 363 S N:   0.375  2.625 Sd Nd:    0.0   0.0 
 364 S N:   0.020  2.980 Sd Nd:    0.0   1.0  + p = 0.993 
 365 S N:   0.931  2.069 Sd Nd:    1.0   1.0  - p = 0.524 
 366 S N:   0.604  2.396 Sd Nd:    1.0   1.0  - p = 0.362 
 367 S N:   0.338  2.662 Sd Nd:    0.0   2.0  + p = 0.787 
 368 S N:   1.000  2.000 Sd Nd:    1.0   0.0  - p = 0.333 
 369 S N:   0.333  2.667 Sd Nd:    0.0   0.0 
 370 S N:   0.375  2.625 Sd Nd:    0.0   1.0  + p = 0.875 
 371 S N:   0.333  2.667 Sd Nd:    1.0   0.0  - p = 0.111 
 372 S N:   1.000  2.000 Sd Nd:    2.0   0.0  - p = 0.111 
 373 S N:   0.697  2.303 Sd Nd:    0.0   1.0  + p = 0.768 
 374 S N:   0.829  2.171 Sd Nd:    0.0   2.0  + p = 0.524 
 375 S N:   1.000  2.000 Sd Nd:    1.0   0.0  - p = 0.333 
 376 S N:   1.000  2.000 Sd Nd:    2.0   1.0  - p = 0.259 
 377 S N:   0.429  2.571 Sd Nd:    0.0   0.0 
 378 S N:   0.333  2.667 Sd Nd:    0.0   0.0 
 379 S N:   0.004  2.996 Sd Nd:    0.0   1.0  + p = 0.999 
 380 S N:   0.333  2.667 Sd Nd:    2.0   1.0  - p = 0.034 *
 381 S N:   0.000  3.000 Sd Nd:    0.0   0.0 
 382 S N:   1.112  1.888 Sd Nd:    2.7   2.3  - p = 0.268 
 383 S N:   0.740  2.260 Sd Nd:    1.5   1.5  - p = 0.153 
 384 S N:   0.776  2.224 Sd Nd:    0.0   2.0  + p = 0.550 
 385 S N:   0.333  2.667 Sd Nd:    1.0   0.0  - p = 0.111 
 386 S N:   0.648  2.352 Sd Nd:    1.0   2.0  - p = 0.518 
 387 S N:   0.989  2.011 Sd Nd:    0.5   1.5  + p = 0.449 
 388 S N:   0.333  2.667 Sd Nd:    0.0   0.0 
 389 S N:   0.838  2.162 Sd Nd:    0.5   1.5  + p = 0.519 
 390 S N:   0.375  2.625 Sd Nd:    0.0   0.0 
 391 S N:   0.109  2.891 Sd Nd:    0.0   1.0  + p = 0.964 
 392 S N:   0.932  2.068 Sd Nd:    1.0   2.0  - p = 0.672 
 393 S N:   0.818  2.182 Sd Nd:    2.0   1.0  - p = 0.182 
 394 S N:   0.764  2.236 Sd Nd:    1.0   3.0  + p = 0.730 
 395 S N:   0.818  2.182 Sd Nd:    0.0   1.0  + p = 0.727 
 396 S N:   1.003  1.997 Sd Nd:    1.0   2.0  + p = 0.740 
 397 S N:   0.000  3.000 Sd Nd:    0.0   0.0 
 398 S N:   1.498  1.502 Sd Nd:    1.0   0.0  - p = 0.499 
 399 S N:   1.000  2.000 Sd Nd:    1.0   1.0  - p = 0.556 
 400 S N:   0.375  2.625 Sd Nd:    0.0   0.0 
 401 S N:   0.375  2.625 Sd Nd:    1.0   0.0  - p = 0.125 
 402 S N:   1.002  1.998 Sd Nd:    1.0   1.0  - p = 0.556 
 403 S N:   1.000  2.000 Sd Nd:    2.0   0.0  - p = 0.111 
 404 S N:   0.383  2.617 Sd Nd:    0.0   3.0  + p = 0.664 
 405 S N:   1.060  1.940 Sd Nd:    4.0   2.0  - p = 0.121 
 406 S N:   0.357  2.643 Sd Nd:    0.0   3.0  + p = 0.684 
 407 S N:   0.994  2.006 Sd Nd:    2.0   2.0  - p = 0.404 
 408 S N:   0.989  2.011 Sd Nd:    2.0   3.0  - p = 0.532 
 409 S N:   0.826  2.174 Sd Nd:    1.0   5.0  + p = 0.475 
 410 S N:   0.683  2.317 Sd Nd:    0.0   5.0  + p = 0.275 
 411 S N:   0.825  2.175 Sd Nd:    1.0   2.0  - p = 0.619 
 412 S N:   0.638  2.362 Sd Nd:    0.0   4.0  + p = 0.384 
 413 S N:   0.913  2.087 Sd Nd:    0.0  12.0  + p = 0.013 *
 414 S N:   0.926  2.074 Sd Nd:    0.5   3.5  + p = 0.229 
 415 S N:   1.105  1.895 Sd Nd:    1.0   2.0  + p = 0.693 
 416 S N:   0.642  2.358 Sd Nd:    2.5   5.5  - p = 0.234 
 417 S N:   0.994  2.006 Sd Nd:    3.8   6.2  - p = 0.435 
 418 S N:   0.994  2.006 Sd Nd:    1.0   2.0  - p = 0.701 
 419 S N:   0.006  2.994 Sd Nd:    0.0   2.0  + p = 0.996 
 420 S N:   0.657  2.343 Sd Nd:    0.0   4.0  + p = 0.372 
 421 S N:   0.816  2.184 Sd Nd:    1.0   3.0  + p = 0.701 
 422 S N:   0.335  2.665 Sd Nd:    1.0   2.0  - p = 0.299 
 423 S N:   0.540  2.460 Sd Nd:    0.5   3.5  + p = 0.452 
 424 S N:   0.728  2.272 Sd Nd:    1.5   4.5  - p = 0.449 
 425 S N:   0.460  2.540 Sd Nd:    1.0   3.0  - p = 0.486 
 426 S N:   1.116  1.884 Sd Nd:    1.0   3.0  + p = 0.524 
 427 S N:   0.430  2.570 Sd Nd:    1.0   2.0  - p = 0.371 
 428 S N:   0.377  2.623 Sd Nd:    1.0   2.0  - p = 0.331 
 429 S N:   0.335  2.665 Sd Nd:    2.0   2.0  - p = 0.064 
 430 S N:   0.335  2.665 Sd Nd:    1.0   2.0  - p = 0.299 
 431 S N:   0.413  2.587 Sd Nd:    0.0   3.0  + p = 0.641 
 432 S N:   0.994  2.006 Sd Nd:    0.0   2.0  + p = 0.447 
 433 S N:   0.693  2.307 Sd Nd:    2.0   4.0  - p = 0.421 
 434 S N:   0.967  2.033 Sd Nd:    1.0   2.0  - p = 0.689 
 435 S N:   0.540  2.460 Sd Nd:    0.5   3.5  + p = 0.452 
 436 S N:   0.006  2.994 Sd Nd:    0.0   2.0  + p = 0.996 
 437 S N:   0.430  2.570 Sd Nd:    0.0   2.0  + p = 0.734 
 438 S N:   0.378  2.622 Sd Nd:    1.0   4.0  - p = 0.490 
```
