## Supplementary material for "Odorant receptor copy number change, co-expression, and positive selection establish peripheral coding differences between fly species": sup. file 4: rub

```
TREE # 1

  0  0.0000   5145.180029  x:  0.87959   0.12231   0.10528   0.01370   0.07240   0.03118   0.02683   0.17437   0.15210   0.04069   0.16852   0.90651   0.08760   0.01520   0.34928   0.44552   0.43464   0.36471  
  1 99.0000   5126.528355  x:  0.88068   0.12572   0.10783   0.00000   0.07380   0.03119   0.03810   0.17741   0.15399   0.04039   0.17032   0.90786   0.08627   0.02672   0.38827   0.43677   0.43499   0.36123  
  2 560.1704   5055.661046  x:  0.89163   0.15998   0.13365   0.01649   0.08806   0.03264   0.14712   0.20778   0.17291   0.03755   0.18824   0.92145   0.07091   0.13789   0.78027   0.34831   0.43857   0.32588  
  3 4703.5430   5017.995603  x:  0.89553   0.15800   0.11672   0.01496   0.06928   0.02974   0.07895   0.20334   0.16535   0.03339   0.18639   0.92633   0.00000   0.08517   0.93747   0.30752   0.44299   0.30353  
  4 499.6655   5004.122498  x:  0.89787   0.15461   0.10558   0.01420   0.06238   0.03033   0.02772   0.19861   0.15938   0.03354   0.18414   0.92908   0.01957   0.06268   1.00987   0.29161   0.44597   0.29152  
  5 815.3425   5002.430844  x:  0.89921   0.14869   0.09991   0.01401   0.07545   0.03062   0.03284   0.19236   0.15256   0.03743   0.18066   0.93041   0.02443   0.04493   1.02393   0.30212   0.44960   0.28548  
  6 120.8180   5001.176592  x:  0.90162   0.13891   0.09810   0.01426   0.06951   0.02603   0.03243   0.18108   0.14074   0.03213   0.17273   0.93272   0.02420   0.04606   1.03800   0.33531   0.45966   0.27151  
  7 74.8448   5000.769523  x:  0.90253   0.13730   0.09914   0.01423   0.06826   0.03256   0.03045   0.17813   0.13843   0.03535   0.17119   0.93368   0.02296   0.04758   1.04272   0.34887   0.46473   0.26403  
  8 133.7335   5000.437572  x:  0.90323   0.14071   0.10205   0.01422   0.06912   0.02907   0.02767   0.17870   0.14150   0.04106   0.17244   0.93470   0.02217   0.04763   1.04558   0.36042   0.47200   0.25189  
  9 66.1943   4999.848203  x:  0.90420   0.14933   0.10440   0.01411   0.06735   0.03080   0.02777   0.18259   0.15025   0.03452   0.17500   0.93695   0.02337   0.04213   1.04825   0.37576   0.49001   0.21916  
 10 79.2359   4999.095316  x:  0.90595   0.14798   0.09319   0.01423   0.06694   0.03071   0.02841   0.18470   0.15132   0.03599   0.17760   0.94120   0.02242   0.04573   1.04670   0.38083   0.51747   0.16737  
 11 79.8105   4998.885660  x:  0.90983   0.14400   0.10011   0.01417   0.06967   0.03058   0.02728   0.18522   0.14858   0.03507   0.17593   0.94527   0.02193   0.04654   1.04551   0.37902   0.52914   0.15175  
 12 48.0056   4998.787164  x:  0.91485   0.14273   0.10262   0.01417   0.06628   0.03045   0.02900   0.18455   0.14825   0.03714   0.17496   0.94951   0.02265   0.04492   1.04502   0.37746   0.53743   0.14652  
 13 35.8842   4997.705436  x:  1.00296   0.14332   0.10046   0.01424   0.06879   0.03058   0.02866   0.17085   0.16094   0.03682   0.16588   1.01882   0.02076   0.04899   1.03957   0.36800   0.65912   0.11496  
 14 48.1016   4997.004319  x:  1.06063   0.13497   0.09712   0.01429   0.06866   0.03057   0.02814   0.18702   0.15705   0.03485   0.18062   1.06203   0.02013   0.04914   1.03750   0.36802   0.74142   0.10128  
 15 116.0668   4996.873635  x:  1.06315   0.13999   0.09576   0.01429   0.06881   0.03052   0.02820   0.19390   0.15138   0.03581   0.17296   1.05753   0.02020   0.04933   1.03789   0.36699   0.76452   0.10400  
 16 11.4073   4996.309351  x:  1.06056   0.15362   0.09928   0.01429   0.06985   0.03037   0.02936   0.18472   0.13351   0.03554   0.18102   1.01743   0.02114   0.05004   1.04116   0.35829   0.87655   0.12226  
 17 30.5422   4994.885709  x:  1.04562   0.11556   0.10473   0.01428   0.07227   0.03000   0.03168   0.18414   0.16189   0.03664   0.17701   0.90554   0.02351   0.05162   1.05491   0.34403   1.14965   0.17415  
 18 70.2494   4988.041385  x:  1.39591   0.14469   0.11675   0.01421   0.08357   0.03100   0.04700   0.19812   0.16591   0.03684   0.18269   0.67939   0.03756   0.06748   1.14813   0.41702   0.99187   0.07213  
 19  0.8392   4977.792280  x:  0.00000   0.14281   0.10473   0.01260   0.07829   0.03087   0.04202   0.18823   0.16049   0.03736   0.17888   1.99425   0.06431   0.04578   1.48084   0.44573   1.47516   0.26815  
 20  1.4932   4975.064123  x:  0.72626   0.12406   0.10509   0.01121   0.07388   0.02981   0.03646   0.18290   0.15184   0.03702   0.17327   1.34587   0.06972   0.03754   1.62085   0.40098   1.60889   0.16622  
 21  1.0907   4974.073602  x:  0.81563   0.12185   0.10899   0.00997   0.07350   0.02999   0.03530   0.18541   0.16682   0.03558   0.17689   1.31120   0.07227   0.03473   1.70298   0.38821   1.71880   0.19327  
 22  0.1741   4973.375259  x:  1.08753   0.13900   0.11057   0.00847   0.07734   0.03058   0.03876   0.19190   0.16918   0.03522   0.18204   1.06766   0.07131   0.04010   1.76657   0.40928   1.63626   0.14234  
 23  0.2707   4973.086050  x:  1.37026   0.13557   0.10828   0.00734   0.07694   0.03056   0.03851   0.19082   0.16520   0.03590   0.18036   0.76055   0.06775   0.04138   1.79283   0.41416   1.62350   0.10480  
 24  0.2810   4972.921546  x:  1.28900   0.13272   0.10670   0.00669   0.07595   0.03051   0.03816   0.18903   0.16162   0.03612   0.17879   0.79342   0.06429   0.04208   1.78790   0.41812   1.61320   0.10865  
 25  0.0842   4972.818099  x:  1.42769   0.13443   0.10829   0.00543   0.07566   0.03050   0.03871   0.18911   0.16179   0.03560   0.17943   0.66823   0.05853   0.04573   1.79040   0.41978   1.53663   0.07545  
 26  0.1324   4972.802566  x:  1.41154   0.13505   0.10881   0.00541   0.07594   0.03049   0.03893   0.18946   0.16291   0.03561   0.17974   0.69891   0.05804   0.04630   1.78565   0.41797   1.51905   0.07325  
 27  0.0537   4972.798635  x:  1.44514   0.13485   0.10874   0.00542   0.07625   0.03050   0.03909   0.18946   0.16366   0.03578   0.17961   0.66975   0.05774   0.04661   1.78326   0.41554   1.50616   0.06668  
 28  0.0345   4972.792904  x:  1.49568   0.13474   0.10806   0.00552   0.07611   0.03058   0.03909   0.18928   0.16281   0.03574   0.17926   0.61024   0.05790   0.04638   1.78273   0.41492   1.46438   0.05160  
 29  0.0150   4972.790271  x:  1.52004   0.13581   0.10861   0.00552   0.07610   0.03050   0.03906   0.18953   0.16256   0.03569   0.17968   0.58676   0.05814   0.04635   1.78556   0.41645   1.44058   0.04324  
 30  0.0254   4972.790158  x:  1.52126   0.13577   0.10861   0.00553   0.07613   0.03050   0.03901   0.18952   0.16253   0.03572   0.17964   0.58600   0.05819   0.04632   1.78571   0.41654   1.43936   0.04224  
 31  0.0019   4972.790076  x:  1.52937   0.13570   0.10858   0.00554   0.07616   0.03051   0.03896   0.18949   0.16252   0.03573   0.17960   0.57769   0.05818   0.04633   1.78584   0.41649   1.43760   0.03990  
 32  0.0089   4972.789801  x:  1.53785   0.13539   0.10858   0.00551   0.07616   0.03052   0.03892   0.18942   0.16292   0.03567   0.17959   0.56861   0.05808   0.04646   1.78562   0.41624   1.45793   0.03707  
 33  0.0036   4972.789724  x:  1.53950   0.13539   0.10861   0.00553   0.07614   0.03050   0.03897   0.18951   0.16288   0.03572   0.17963   0.56695   0.05814   0.04640   1.78523   0.41620   1.46358   0.03659  
 34  0.0040   4972.789720  x:  1.54016   0.13537   0.10860   0.00553   0.07614   0.03051   0.03898   0.18950   0.16287   0.03571   0.17962   0.56639   0.05812   0.04638   1.78520   0.41621   1.46370   0.03634  
 35  0.0006   4972.789720  x:  1.54032   0.13537   0.10860   0.00553   0.07614   0.03051   0.03899   0.18950   0.16288   0.03571   0.17962   0.56620   0.05813   0.04638   1.78526   0.41622   1.46362   0.03629  
 36  0.0002   4972.789719  x:  1.54024   0.13537   0.10860   0.00553   0.07614   0.03051   0.03899   0.18950   0.16288   0.03572   0.17962   0.56630   0.05812   0.04638   1.78531   0.41622   1.46372   0.03631  
 37  0.0001   4972.789719  x:  1.54029   0.13537   0.10860   0.00553   0.07614   0.03051   0.03899   0.18950   0.16288   0.03571   0.17962   0.56625   0.05812   0.04638   1.78531   0.41622   1.46374   0.03630  
 38  0.0001   4972.789719  x:  1.54029   0.13537   0.10860   0.00553   0.07614   0.03051   0.03899   0.18950   0.16288   0.03571   0.17962   0.56625   0.05812   0.04638   1.78531   0.41622   1.46374   0.03630  
 39  0.0000   4972.789719  x:  1.54029   0.13537   0.10860   0.00553   0.07614   0.03051   0.03899   0.18950   0.16288   0.03571   0.17962   0.56625   0.05812   0.04638   1.78531   0.41622   1.46374   0.03630  
 40  0.0000   4972.789719  x:  1.54029   0.13537   0.10860   0.00553   0.07614   0.03051   0.03899   0.18950   0.16288   0.03571   0.17962   0.56625   0.05812   0.04638   1.78531   0.41622   1.46374   0.03630  
 41  0.0000   4972.789719  x:  1.54029   0.13537   0.10860   0.00553   0.07614   0.03051   0.03899   0.18950   0.16288   0.03571   0.17962   0.56625   0.05812   0.04638   1.78531   0.41622   1.46374   0.03630  
 42  0.0054   4972.789719  x:  1.54029   0.13537   0.10860   0.00553   0.07614   0.03051   0.03899   0.18950   0.16288   0.03571   0.17962   0.56625   0.05812   0.04638   1.78531   0.41622   1.46374   0.03630  
 43  0.8969   4972.789719  x:  1.54029   0.13537   0.10860   0.00553   0.07614   0.03051   0.03899   0.18950   0.16288   0.03571   0.17962   0.56625   0.05812   0.04638   1.78531   0.41622   1.46374   0.03630  
check convergence!
```
