## Supplementary material for "Odorant receptor copy number change, co-expression, and positive selection establish peripheral coding differences between fly species": sup. file 4: rub

```
TREE # 1

  0  0.0000   5148.506547  x:  0.87959   0.12231   0.10528   0.01370   0.07240   0.03118   0.02683   0.17437   0.15210   0.04069   0.16852   0.90651   0.08760   0.01520   0.34928   0.44552   0.43464   0.36471  
  1 99.0000   5129.131361  x:  0.88066   0.12573   0.10781   0.00000   0.07371   0.03163   0.03815   0.17738   0.15401   0.04032   0.17033   0.90758   0.08626   0.02677   0.38818   0.43323   0.43499   0.36481  
  2 568.1143   5054.373831  x:  0.89125   0.15958   0.13309   0.01650   0.08697   0.03719   0.14612   0.20701   0.17289   0.03688   0.18819   0.91817   0.07099   0.13687   0.77415   0.31053   0.43850   0.36574  
  3 4891.6725   5019.187292  x:  0.89576   0.15817   0.11852   0.01504   0.07147   0.01994   0.08503   0.20386   0.16675   0.03575   0.18720   0.92268   0.00868   0.08987   0.90833   0.26654   0.44270   0.36683  
  4 490.8507   5006.927208  x:  0.89947   0.15518   0.10904   0.01396   0.06980   0.04280   0.03286   0.20009   0.16117   0.03673   0.18532   0.92639   0.02210   0.07097   0.97477   0.25682   0.44619   0.36788  
  5 609.3439   5003.692287  x:  0.90211   0.15231   0.10468   0.01396   0.07228   0.02724   0.02169   0.19685   0.15701   0.03729   0.18332   0.92903   0.03804   0.06043   0.99874   0.26776   0.44904   0.36860  
  6 252.3962   5000.490533  x:  0.90624   0.14600   0.09720   0.01376   0.07411   0.02716   0.02943   0.19017   0.14882   0.03739   0.17905   0.93316   0.05060   0.02943   1.02760   0.28985   0.45447   0.37017  
  7 257.3931   5000.036485  x:  0.90795   0.14412   0.10035   0.01388   0.06668   0.02899   0.02794   0.18669   0.14554   0.03545   0.17667   0.93487   0.04677   0.03297   1.03393   0.30426   0.46015   0.37196  
  8 50.8979   4999.937329  x:  0.90836   0.14385   0.10090   0.01388   0.07028   0.02972   0.02707   0.18496   0.14474   0.03802   0.17616   0.93528   0.04416   0.03457   1.03533   0.30819   0.46450   0.37335  
  9 31.9220   4999.713810  x:  0.90810   0.14368   0.09746   0.01394   0.07302   0.02974   0.02730   0.17814   0.14299   0.03353   0.17324   0.93502   0.04337   0.03672   1.03604   0.30721   0.49285   0.38257  
 10 18.8126   4999.080526  x:  0.90703   0.14489   0.09556   0.01402   0.06799   0.02888   0.02893   0.16739   0.14083   0.04183   0.17064   0.93395   0.04539   0.03787   1.03773   0.30221   0.58451   0.41259  
 11 131.4648   4997.624401  x:  0.90502   0.14846   0.11739   0.01375   0.07085   0.02776   0.02750   0.17664   0.14255   0.03784   0.17319   0.93193   0.04816   0.03007   1.04280   0.29786   0.81571   0.48879  
 12 246.0775   4996.764446  x:  0.90491   0.13717   0.10289   0.01390   0.07049   0.02806   0.02723   0.20044   0.14686   0.03687   0.18250   0.93183   0.04642   0.03283   1.04612   0.30141   0.94148   0.53099  
 13 168.2913   4996.669123  x:  0.90587   0.12994   0.10305   0.01389   0.07039   0.02809   0.02715   0.20029   0.15946   0.03700   0.17948   0.93279   0.04641   0.03259   1.04701   0.30194   0.95393   0.53623  
 14 16.5281   4996.647084  x:  0.90656   0.12590   0.10433   0.01389   0.07056   0.02799   0.02727   0.19911   0.15957   0.03684   0.18160   0.93348   0.04656   0.03272   1.04715   0.30121   0.95518   0.53767  
 15  5.2803   4996.375813  x:  0.92136   0.13163   0.10345   0.01389   0.07066   0.02795   0.02751   0.19398   0.16554   0.03484   0.19414   0.94828   0.04688   0.03261   1.04980   0.30240   0.95456   0.55909  
 16  2.8658   4994.567454  x:  1.01429   0.13451   0.10903   0.01400   0.07448   0.02566   0.03219   0.20177   0.15641   0.03692   0.17960   1.04121   0.05088   0.03878   1.06666   0.29235   0.94348   0.70641  
 17 44.1476   4989.377528  x:  0.86932   0.14253   0.11834   0.01403   0.08229   0.02361   0.04061   0.19608   0.16200   0.03634   0.18155   0.89624   0.06409   0.04799   1.16732   0.34915   0.88825   1.08458  
 18 13.5554   4983.014423  x:  0.91708   0.13580   0.11319   0.01312   0.08097   0.03549   0.04303   0.19654   0.16538   0.03582   0.18282   0.94400   0.07420   0.04334   1.33701   0.35120   1.29450   0.33269  
 19  1.1402   4978.687280  x:  0.94785   0.13495   0.10035   0.01179   0.07917   0.04103   0.03968   0.18422   0.15145   0.03527   0.17690   0.97478   0.08392   0.03082   1.59064   0.35347   1.35021   1.36697  
 20  2.7063   4975.900864  x:  0.92295   0.13624   0.11040   0.01021   0.07575   0.02526   0.03654   0.19101   0.16457   0.03547   0.18273   0.94989   0.07099   0.03960   1.72942   0.35189   1.60859   1.30222  
 21  0.1765   4975.352853  x:  0.92500   0.13638   0.11073   0.00834   0.07783   0.03088   0.03727   0.19245   0.16220   0.03544   0.18060   0.95193   0.06091   0.04376   1.80867   0.34949   1.76842   1.13898  
 22  0.1174   4975.151952  x:  0.93475   0.13485   0.10952   0.00694   0.07793   0.02813   0.03875   0.19153   0.16316   0.03544   0.18183   0.96168   0.05707   0.04511   1.82923   0.35263   1.85754   0.90069  
 23  0.1370   4975.054248  x:  0.93145   0.13461   0.10937   0.00627   0.07709   0.02909   0.03998   0.19035   0.16400   0.03553   0.18167   0.95838   0.06085   0.04364   1.80205   0.35454   1.85362   0.74288  
 24  0.1028   4975.034293  x:  0.92821   0.13497   0.10985   0.00623   0.07688   0.02955   0.03908   0.19086   0.16357   0.03554   0.18106   0.95514   0.06212   0.04306   1.78747   0.35225   1.82999   0.78583  
 25  0.0386   4975.026889  x:  0.92839   0.13483   0.10999   0.00577   0.07703   0.02942   0.03867   0.19107   0.16356   0.03554   0.18107   0.95533   0.06154   0.04338   1.78589   0.35132   1.84133   0.76372  
 26  0.0191   4975.024561  x:  0.92951   0.13474   0.10987   0.00566   0.07723   0.02926   0.03867   0.19091   0.16371   0.03555   0.18139   0.95644   0.06144   0.04361   1.78602   0.35197   1.84118   0.78711  
 27  0.0147   4975.024180  x:  0.92875   0.13468   0.10985   0.00562   0.07711   0.02933   0.03885   0.19087   0.16370   0.03555   0.18118   0.95568   0.06146   0.04360   1.78562   0.35225   1.84378   0.78992  
 28  0.0023   4975.023958  x:  0.92913   0.13461   0.10989   0.00562   0.07706   0.02928   0.03894   0.19086   0.16374   0.03554   0.18127   0.95606   0.06134   0.04356   1.78489   0.35178   1.85190   0.79240  
 29  0.0023   4975.023207  x:  0.92882   0.13421   0.10990   0.00561   0.07729   0.02927   0.03895   0.19093   0.16420   0.03556   0.18126   0.95575   0.06136   0.04364   1.78302   0.35171   1.89089   0.79060  
 30  0.0049   4975.022752  x:  0.92896   0.13383   0.10989   0.00565   0.07718   0.02931   0.03885   0.19081   0.16441   0.03557   0.18119   0.95590   0.06134   0.04365   1.78411   0.35174   1.93398   0.79162  
 31  0.0221   4975.022733  x:  0.92907   0.13387   0.10990   0.00564   0.07712   0.02930   0.03885   0.19081   0.16438   0.03556   0.18122   0.95601   0.06137   0.04364   1.78436   0.35172   1.93069   0.79178  
 32  0.0028   4975.022733  x:  0.92908   0.13387   0.10990   0.00564   0.07712   0.02930   0.03885   0.19082   0.16438   0.03556   0.18122   0.95601   0.06138   0.04363   1.78443   0.35172   1.93081   0.79183  
 33  0.0001   4975.022733  x:  0.92908   0.13387   0.10990   0.00564   0.07712   0.02930   0.03885   0.19082   0.16438   0.03556   0.18122   0.95601   0.06138   0.04363   1.78443   0.35171   1.93090   0.79183  
 34  0.0001   4975.022733  x:  0.92908   0.13387   0.10990   0.00564   0.07712   0.02930   0.03885   0.19082   0.16438   0.03556   0.18122   0.95601   0.06138   0.04363   1.78443   0.35171   1.93089   0.79183  
 35  0.0000   4975.022733  x:  0.92908   0.13387   0.10990   0.00564   0.07712   0.02930   0.03885   0.19082   0.16438   0.03556   0.18122   0.95601   0.06138   0.04363   1.78443   0.35171   1.93089   0.79183  
```
