## Supplementary material for "Odorant receptor copy number change, co-expression, and positive selection establish peripheral coding differences between fly species": sup. file 4: rst

```
Supplemental results for CODEML (seqf: /Users/elixir/Dropbox/Or67a_Project/phylogenetics/DsimTrio/codeml/no_outgroup_3_omega_5_new/Or67a_subgroup_cDNA_frame_align.pylip  treef: /Users/elixir/Dropbox/Or67a_Project/phylogenetics/DsimTrio/codeml/no_outgroup_3_omega_5_new/OR67_outgroup.trees)


TREE #  1

Ancestral reconstruction by CODONML.

(((((Dsec_67aP: 0.076507, Dsim_Or67aP: 0.030555): 0.005483, Dmaur_67aP: 0.039051): 0.109431, Dmel_67aP: 0.190371): 0.134454, (Dmaur_67aD: 0.035654, Dsim_Or67aD: 0.180953): 0.163983): 0.924204, (Dsim_67a3R: 0.061487, Dmaur_67a3R: 0.043465): 0.951111);

(((((8, 7), 6), 5), (4, 3)), (1, 2));

   9..10   10..11   11..12   12..13   13..8    13..7    12..6    11..5    10..14   14..4    14..3     9..15   15..1    15..2  

tree with node labels for Rod Page's TreeView
(((((8_Dsec_67aP, 7_Dsim_Or67aP) 13 , 6_Dmaur_67aP) 12 , 5_Dmel_67aP) 11 , (4_Dmaur_67aD, 3_Dsim_Or67aD) 14 ) 10 , (1_Dsim_67a3R, 2_Dmaur_67a3R) 15 ) 9 ;

Nodes 9 to 15 are ancestral
Unreliable at sites with alignment gaps

(1) Marginal reconstruction of ancestral sequences
(eqn. 4 in Yang et al. 1995 Genetics 141:1641-1650).

Prob of best state at each node, listed by site

   site   Freq   Data: 

   1      1   ATG (M) ATG (M) --- (-) --- (-) --- (-) --- (-) --- (-) --- (-) :  ATG M 0.452 (M 0.452) ATG M 0.235 (M 0.235) ATG M 0.205 (M 0.205) ATG M 0.192 (M 0.192) ATG M 0.191 (M 0.191) ATG M 0.212 (M 0.212) ATG M 1.000 (M 1.000)
   2      1   CGG (R) CGG (R) ATG (M) ATG (M) ATG (M) ATG (M) ATG (M) ATG (M) :  AGG R 0.262 (R 0.503) ATG M 0.993 (M 0.993) ATG M 1.000 (M 1.000) ATG M 1.000 (M 1.000) ATG M 1.000 (M 1.000) ATG M 1.000 (M 1.000) CGG R 1.000 (R 1.000)
   3      1   GCT (A) GCT (A) GCC (A) GCC (A) GAT (D) TAT (Y) GAT (D) GAT (D) :  GCT A 0.766 (A 0.919) GCT A 0.750 (A 0.901) GAT D 0.963 (D 0.993) GAT D 0.999 (D 0.999) GAT D 1.000 (D 1.000) GCC A 0.992 (A 1.000) GCT A 1.000 (A 1.000)
   4      2   AAC (N) AAC (N) AAC (N) AAC (N) AAC (N) AAC (N) AAC (N) AAC (N) :  AAC N 0.831 (N 0.935) AAC N 0.999 (N 0.999) AAC N 1.000 (N 1.000) AAC N 1.000 (N 1.000) AAC N 1.000 (N 1.000) AAC N 1.000 (N 1.000) AAC N 1.000 (N 1.000)
   5      1   ATA (I) ATT (I) GTC (V) GTC (V) GTC (V) GTC (V) GTC (V) GTC (V) :  ATC I 0.210 (I 0.464) GTC V 0.991 (V 0.995) GTC V 0.999 (V 1.000) GTC V 1.000 (V 1.000) GTC V 1.000 (V 1.000) GTC V 1.000 (V 1.000) ATT I 0.627 (I 0.998)
   6      1   GTA (V) GTT (V) --- (-) --- (-) --- (-) --- (-) --- (-) --- (-) :  GTT V 0.214 (V 0.644) GTT V 0.124 (V 0.443) GTT V 0.114 (V 0.408) GTT V 0.109 (V 0.393) GTT V 0.109 (V 0.392) GTT V 0.116 (V 0.417) GTT V 0.572 (V 1.000)
   7      1   AGA (R) AGA (R) --- (-) --- (-) --- (-) --- (-) --- (-) --- (-) :  AGA R 0.619 (R 0.747) AGA R 0.398 (R 0.564) AGA R 0.370 (R 0.528) AGA R 0.352 (R 0.511) AGA R 0.351 (R 0.510) AGA R 0.369 (R 0.537) AGA R 1.000 (R 1.000)
   8      2   AAG (K) AAG (K) --- (-) --- (-) --- (-) --- (-) --- (-) --- (-) :  AAG K 0.488 (K 0.607) AAG K 0.279 (K 0.401) AAG K 0.252 (K 0.365) AAG K 0.238 (K 0.350) AAG K 0.237 (K 0.349) AAG K 0.256 (K 0.375) AAG K 1.000 (K 1.000)
   9      1   ATT (I) ATT (I) --- (-) --- (-) --- (-) --- (-) --- (-) --- (-) :  ATT I 0.329 (I 0.569) ATT I 0.160 (I 0.364) ATT I 0.145 (I 0.331) ATT I 0.136 (I 0.317) ATT I 0.135 (I 0.316) ATT I 0.146 (I 0.339) ATT I 0.999 (I 1.000)
  10      1   TTC (F) TTC (F) --- (-) --- (-) --- (-) --- (-) --- (-) --- (-) :  TTC F 0.387 (F 0.548) TTC F 0.196 (F 0.333) TTC F 0.174 (F 0.299) TTC F 0.164 (F 0.285) TTC F 0.163 (F 0.284) TTC F 0.177 (F 0.308) TTC F 0.999 (F 1.000)
  11      1   GGT (G) GGT (G) --- (-) --- (-) --- (-) --- (-) --- (-) --- (-) :  GGT G 0.513 (G 0.690) GGT G 0.285 (G 0.492) GGT G 0.259 (G 0.454) GGT G 0.243 (G 0.437) GGT G 0.242 (G 0.436) GGT G 0.258 (G 0.464) GGT G 1.000 (G 1.000)
  12      1   CGA (R) CGA (R) --- (-) --- (-) --- (-) --- (-) --- (-) --- (-) :  CGA R 0.650 (R 0.848) CGA R 0.435 (R 0.707) CGA R 0.416 (R 0.675) CGA R 0.397 (R 0.660) CGA R 0.396 (R 0.659) CGA R 0.406 (R 0.683) CGA R 1.000 (R 1.000)
  13      2   AAG (K) AAG (K) --- (-) --- (-) --- (-) --- (-) --- (-) --- (-) :  AAG K 0.488 (K 0.607) AAG K 0.279 (K 0.401) AAG K 0.252 (K 0.365) AAG K 0.238 (K 0.350) AAG K 0.237 (K 0.349) AAG K 0.256 (K 0.375) AAG K 1.000 (K 1.000)
  14      1   AAA (K) AAA (K) --- (-) --- (-) --- (-) --- (-) --- (-) --- (-) :  AAA K 0.484 (K 0.664) AAA K 0.268 (K 0.452) AAA K 0.245 (K 0.414) AAA K 0.230 (K 0.397) AAA K 0.229 (K 0.396) AAA K 0.244 (K 0.424) AAA K 1.000 (K 1.000)
  15      1   GCG (A) GTG (V) --- (-) --- (-) --- (-) --- (-) --- (-) --- (-) :  GCG A 0.205 (V 0.408) GCG A 0.113 (V 0.312) GTG V 0.106 (V 0.295) GTG V 0.101 (V 0.287) GTG V 0.101 (V 0.287) GTG V 0.104 (V 0.300) GTG V 0.577 (V 0.578)
  16      1   CCT (P) CCT (P) --- (-) --- (-) --- (-) --- (-) --- (-) --- (-) :  CCT P 0.529 (P 0.707) CCT P 0.301 (P 0.515) CCT P 0.276 (P 0.477) CCT P 0.259 (P 0.461) CCT P 0.258 (P 0.460) CCT P 0.274 (P 0.487) CCT P 1.000 (P 1.000)
  17      2   GCC (A) GCC (A) GCG (A) GCG (A) GCG (A) GCG (A) GCG (A) GCG (A) :  GCG A 0.411 (A 0.967) GCG A 0.999 (A 1.000) GCG A 1.000 (A 1.000) GCG A 1.000 (A 1.000) GCG A 1.000 (A 1.000) GCG A 1.000 (A 1.000) GCC A 1.000 (A 1.000)
  18      1   GAG (E) GAG (E) GAA (E) GAA (E) GAA (E) GAA (E) GAA (E) GAA (E) :  GAA E 0.480 (E 0.951) GAA E 0.998 (E 1.000) GAA E 1.000 (E 1.000) GAA E 1.000 (E 1.000) GAA E 1.000 (E 1.000) GAA E 1.000 (E 1.000) GAG E 0.999 (E 1.000)
  19      1   GAG (E) GAG (E) GAG (E) GAG (E) ATG (M) GTT (V) GTT (V) GTG (V) :  GAG E 0.835 (E 0.909) GAG E 0.914 (E 0.916) GTG V 0.954 (V 0.975) GTT V 0.883 (V 1.000) GTT V 0.883 (V 1.000) GAG E 1.000 (E 1.000) GAG E 1.000 (E 1.000)
  20      1   CCA (P) CCA (P) TCA (S) TCA (S) CCT (P) CCT (P) CCT (P) CCT (P) :  CCA P 0.679 (P 0.920) CCA P 0.484 (P 0.856) CCT P 0.974 (P 0.999) CCT P 1.000 (P 1.000) CCT P 1.000 (P 1.000) TCA S 0.996 (S 0.998) CCA P 1.000 (P 1.000)
  21      1   AAG (K) AAG (K) AAA (K) AAA (K) GAA (E) GAA (E) GAA (E) GAA (E) :  AAA K 0.440 (K 0.878) AAA K 0.859 (K 0.860) GAA E 0.992 (E 0.993) GAA E 1.000 (E 1.000) GAA E 1.000 (E 1.000) AAA K 0.999 (K 0.999) AAG K 0.999 (K 1.000)
  22      2   AAA (K) AAA (K) GAA (E) GAA (E) GAA (E) GAA (E) GAA (E) GAA (E) :  GAA E 0.441 (E 0.490) GAA E 0.998 (E 0.998) GAA E 1.000 (E 1.000) GAA E 1.000 (E 1.000) GAA E 1.000 (E 1.000) GAA E 1.000 (E 1.000) AAA K 1.000 (K 1.000)
  23      1   GTG (V) GTG (V) AAG (K) AAG (K) AAG (K) AAG (K) AAG (K) AAG (K) :  AAG K 0.244 (K 0.259) AAG K 0.995 (K 0.995) AAG K 1.000 (K 1.000) AAG K 1.000 (K 1.000) AAG K 1.000 (K 1.000) AAG K 1.000 (K 1.000) GTG V 0.999 (V 0.999)
  24      1   TAT (Y) TAT (Y) CAT (H) CAT (H) TAT (Y) TAT (Y) TAT (Y) TAT (Y) :  TAT Y 0.768 (Y 0.844) TAT Y 0.752 (Y 0.752) TAT Y 0.997 (Y 0.997) TAT Y 1.000 (Y 1.000) TAT Y 1.000 (Y 1.000) CAT H 0.997 (H 0.997) TAT Y 1.000 (Y 1.000)
  25      1   CCT (P) CCT (P) TAC (Y) TAC (Y) GTC (V) GTC (V) GTC (V) GTC (V) :  CCT P 0.129 (P 0.223) TTC F 0.366 (F 0.367) GTC V 0.985 (V 0.986) GTC V 1.000 (V 1.000) GTC V 1.000 (V 1.000) TAC Y 0.997 (Y 0.997) CCT P 1.000 (P 1.000)
  26      1   GTT (V) GTT (V) GAT (D) GAT (D) GAA (E) GAA (E) GAA (E) GAA (E) :  GAT D 0.340 (D 0.405) GAT D 0.719 (D 0.753) GAA E 0.994 (E 0.996) GAA E 1.000 (E 1.000) GAA E 1.000 (E 1.000) GAT D 0.998 (D 0.999) GTT V 0.999 (V 1.000)
  27      2   GTC (V) GTC (V) GTC (V) GTC (V) GTC (V) GTC (V) GTC (V) GTC (V) :  GTC V 0.615 (V 0.914) GTC V 0.996 (V 0.999) GTC V 0.999 (V 1.000) GTC V 1.000 (V 1.000) GTC V 1.000 (V 1.000) GTC V 1.000 (V 1.000) GTC V 0.999 (V 1.000)
  28      1   GAG (E) GAG (E) GAT (D) GAT (D) GAT (D) GAC (D) GAC (D) GAT (D) :  GAG E 0.386 (E 0.485) GAT D 0.909 (D 0.995) GAT D 0.889 (D 1.000) GAC D 0.886 (D 1.000) GAC D 0.886 (D 1.000) GAT D 0.999 (D 1.000) GAG E 1.000 (E 1.000)
  29      2   GAT (D) GAT (D) GAT (D) GAT (D) GAT (D) GAT (D) GAT (D) GAT (D) :  GAT D 0.834 (D 0.939) GAT D 0.999 (D 0.999) GAT D 1.000 (D 1.000) GAT D 1.000 (D 1.000) GAT D 1.000 (D 1.000) GAT D 1.000 (D 1.000) GAT D 1.000 (D 1.000)
  30      4   TTT (F) TTT (F) TTT (F) TTT (F) TTT (F) TTT (F) TTT (F) TTT (F) :  TTT F 0.784 (F 0.920) TTT F 0.998 (F 0.999) TTT F 1.000 (F 1.000) TTT F 1.000 (F 1.000) TTT F 1.000 (F 1.000) TTT F 1.000 (F 1.000) TTT F 1.000 (F 1.000)
  31      1   CTG (L) CTA (L) TTG (L) TTG (L) TTG (L) TTG (L) TTG (L) TTA (L) :  TTG L 0.367 (L 0.946) TTG L 0.995 (L 0.999) TTG L 0.999 (L 1.000) TTG L 1.000 (L 1.000) TTG L 0.999 (L 1.000) TTG L 1.000 (L 1.000) CTG L 0.521 (L 1.000)
  32      1   ATG (M) ATG (M) AGG (R) AGG (R) AGG (R) AAG (K) AAG (K) AAG (K) :  AGG R 0.476 (R 0.486) AGG R 0.984 (R 0.984) AGG R 0.963 (R 0.963) AAG K 1.000 (K 1.000) AAG K 1.000 (K 1.000) AGG R 1.000 (R 1.000) ATG M 1.000 (M 1.000)
  33      2   CTG (L) CTG (L) CTA (L) CTA (L) CTA (L) CTA (L) CTA (L) CTA (L) :  CTA L 0.391 (L 0.972) CTA L 0.998 (L 1.000) CTA L 1.000 (L 1.000) CTA L 1.000 (L 1.000) CTA L 1.000 (L 1.000) CTA L 1.000 (L 1.000) CTG L 0.999 (L 1.000)
  34      1   GCC (A) GCC (A) CCT (P) CCT (P) GCT (A) GCT (A) GCT (A) GCT (A) :  GCT A 0.422 (A 0.897) GCT A 0.865 (A 0.865) GCT A 0.999 (A 0.999) GCT A 1.000 (A 1.000) GCT A 1.000 (A 1.000) CCT P 0.999 (P 0.999) GCC A 1.000 (A 1.000)
  35      1   ACC (T) AGG (R) GTA (V) GTA (V) GTG (V) GTG (V) GTG (V) GTG (V) :  ATG M 0.258 (M 0.258) GTG V 0.835 (V 0.994) GTG V 0.966 (V 1.000) GTG V 1.000 (V 1.000) GTG V 1.000 (V 1.000) GTA V 0.988 (V 1.000) ACG T 0.518 (T 0.632)
  36      1   AAG (K) AAG (K) ATT (I) ATT (I) AAA (K) AAA (K) AAA (K) AAA (K) :  AAG K 0.426 (K 0.797) AAA K 0.677 (K 0.691) AAA K 0.996 (K 0.998) AAA K 1.000 (K 1.000) AAA K 1.000 (K 1.000) ATT I 0.983 (I 0.997) AAG K 0.999 (K 1.000)
  37      1   TAC (Y) TAC (Y) TTC (F) TTC (F) TTC (F) TTC (F) TTC (F) TTC (F) :  TAC Y 0.448 (Y 0.498) TTC F 0.995 (F 0.996) TTC F 1.000 (F 1.000) TTC F 1.000 (F 1.000) TTC F 1.000 (F 1.000) TTC F 1.000 (F 1.000) TAC Y 1.000 (Y 1.000)
  38      1   TTC (F) TTC (F) TAC (Y) TAC (Y) TAC (Y) TAT (Y) TAT (Y) TAT (Y) :  TAC Y 0.445 (Y 0.509) TAC Y 0.939 (Y 0.998) TAC Y 0.916 (Y 1.000) TAT Y 0.999 (Y 1.000) TAT Y 1.000 (Y 1.000) TAC Y 0.999 (Y 1.000) TTC F 0.999 (F 1.000)
  39      1   TAC (Y) TAC (Y) AAT (N) AAT (N) AAT (N) AAT (N) AAT (N) TAT (Y) :  TAC Y 0.234 (Y 0.458) AAT N 0.995 (N 0.997) AAT N 1.000 (N 1.000) AAT N 1.000 (N 1.000) AAT N 1.000 (N 1.000) AAT N 1.000 (N 1.000) TAC Y 0.999 (Y 1.000)
  40      1   TCA (S) TCA (S) GTC (V) GTC (V) ACT (T) ACT (T) ACT (T) ACT (T) :  TCA S 0.174 (S 0.432) ACT T 0.278 (T 0.332) ACT T 0.978 (T 0.993) ACT T 1.000 (T 1.000) ACT T 1.000 (T 1.000) GTC V 0.971 (V 0.992) TCA S 1.000 (S 1.000)
  41      1   ATA (I) ATA (I) ATG (M) ATG (M) TTG (L) TTG (L) TTG (L) TTG (L) :  ATG M 0.390 (I 0.442) ATG M 0.816 (M 0.816) TTG L 0.988 (L 0.992) TTG L 1.000 (L 1.000) TTG L 1.000 (L 1.000) ATG M 0.999 (M 0.999) ATA I 1.000 (I 1.000)
  42      1   GGT (G) GGT (G) GGC (G) GGC (G) GGC (G) GGC (G) GGC (G) GGC (G) :  GGC G 0.469 (G 0.978) GGC G 0.999 (G 1.000) GGC G 1.000 (G 1.000) GGC G 1.000 (G 1.000) GGC G 1.000 (G 1.000) GGC G 1.000 (G 1.000) GGT G 1.000 (G 1.000)
  43      1   GTG (V) GTG (V) ATA (I) ATA (I) ATT (I) GTT (V) ATT (I) ATT (I) :  GTT V 0.158 (V 0.494) ATT I 0.700 (I 0.971) ATT I 0.961 (I 0.999) ATT I 0.996 (I 0.996) ATT I 1.000 (I 1.000) ATA I 0.994 (I 1.000) GTG V 0.998 (V 1.000)
  44      1   GTT (V) GTT (V) TCA (S) GCA (A) GAT (D) GAT (D) GAT (D) GAT (D) :  GCT A 0.294 (V 0.439) GCT A 0.574 (A 0.696) GAT D 0.990 (D 0.993) GAT D 1.000 (D 1.000) GAT D 1.000 (D 1.000) GCA A 0.994 (A 0.998) GTT V 0.999 (V 1.000)
  45      1   CCC (P) CCC (P) CCC (P) CCC (P) CCC (P) CCC (P) CCC (P) CCC (P) :  CCC P 0.945 (P 0.985) CCC P 1.000 (P 1.000) CCC P 1.000 (P 1.000) CCC P 1.000 (P 1.000) CCC P 1.000 (P 1.000) CCC P 1.000 (P 1.000) CCC P 1.000 (P 1.000)
  46      4   TAC (Y) TAC (Y) TAT (Y) TAT (Y) TAT (Y) TAT (Y) TAT (Y) TAT (Y) :  TAT Y 0.490 (Y 0.967) TAT Y 0.998 (Y 1.000) TAT Y 1.000 (Y 1.000) TAT Y 1.000 (Y 1.000) TAT Y 1.000 (Y 1.000) TAT Y 1.000 (Y 1.000) TAC Y 0.999 (Y 1.000)
  47      1   GAA (E) GAA (E) GAA (E) GAA (E) GAA (E) GAA (E) GAA (E) GAA (E) :  GAA E 0.891 (E 0.971) GAA E 0.999 (E 1.000) GAA E 1.000 (E 1.000) GAA E 1.000 (E 1.000) GAA E 1.000 (E 1.000) GAA E 1.000 (E 1.000) GAA E 1.000 (E 1.000)
  48      1   TCG (S) TCG (S) ACT (T) ACT (T) ACT (T) ACT (T) ACT (T) ACT (T) :  TCG S 0.204 (T 0.460) ACT T 0.997 (T 0.999) ACT T 1.000 (T 1.000) ACT T 1.000 (T 1.000) ACT T 1.000 (T 1.000) ACT T 1.000 (T 1.000) TCG S 1.000 (S 1.000)
  49      1   GAT (D) GAT (D) GAC (D) GAC (D) GGA (G) GGC (G) GGC (G) GGC (G) :  GAC D 0.441 (D 0.862) GAC D 0.839 (D 0.843) GGC G 0.987 (G 0.996) GGC G 1.000 (G 1.000) GGC G 1.000 (G 1.000) GAC D 0.999 (D 0.999) GAT D 0.999 (D 1.000)
  50      1   GAG (E) GAG (E) CGA (R) CGA (R) CGA (R) CAA (Q) CAA (Q) CAA (Q) :  CAA Q 0.167 (Q 0.306) CGA R 0.932 (R 0.932) CGA R 0.923 (R 0.923) CAA Q 1.000 (Q 1.000) CAA Q 1.000 (Q 1.000) CGA R 1.000 (R 1.000) GAG E 0.999 (E 1.000)
  51      1   AAA (K) AAA (K) AAA (K) AAA (K) AAA (K) AAA (K) AAG (K) AAA (K) :  AAA K 0.891 (K 0.970) AAA K 0.999 (K 1.000) AAA K 1.000 (K 1.000) AAA K 0.999 (K 1.000) AAA K 0.996 (K 1.000) AAA K 1.000 (K 1.000) AAA K 1.000 (K 1.000)
  52      1   CCC (P) CCC (P) CCA (P) CCA (P) CGA (R) CAA (Q) CAA (Q) CAA (Q) :  CCA P 0.442 (P 0.969) CCA P 0.966 (P 0.967) CAA Q 0.536 (Q 0.536) CAA Q 1.000 (Q 1.000) CAA Q 1.000 (Q 1.000) CCA P 1.000 (P 1.000) CCC P 1.000 (P 1.000)
  53      1   CGA (R) GGT (G) ACT (T) ACT (T) ACT (T) ACT (T) ACT (T) ACT (T) :  AGT S 0.170 (T 0.197) ACT T 0.996 (T 0.997) ACT T 1.000 (T 1.000) ACT T 1.000 (T 1.000) ACT T 1.000 (T 1.000) ACT T 1.000 (T 1.000) GGT G 0.607 (G 0.703)
  54      1   TTT (F) TTT (F) GTT (V) ATT (I) ATT (I) ATT (I) ATT (I) ATT (I) :  TTT F 0.365 (F 0.434) ATT I 0.986 (I 0.988) ATT I 0.999 (I 1.000) ATT I 1.000 (I 1.000) ATT I 1.000 (I 1.000) ATT I 0.986 (I 0.986) TTT F 0.999 (F 1.000)
  55      1   GGA (G) GGA (G) TGG (W) TGG (W) TGG (W) TGG (W) TGG (W) TGG (W) :  GGG G 0.413 (G 0.646) TGG W 0.999 (W 0.999) TGG W 1.000 (W 1.000) TGG W 1.000 (W 1.000) TGG W 1.000 (W 1.000) TGG W 1.000 (W 1.000) GGA G 1.000 (G 1.000)
  56      1   CTT (L) CTT (L) TTT (F) TTT (F) TTT (F) TTT (F) TTT (F) TTT (F) :  TTT F 0.397 (L 0.468) TTT F 0.995 (F 0.996) TTT F 1.000 (F 1.000) TTT F 1.000 (F 1.000) TTT F 1.000 (F 1.000) TTT F 1.000 (F 1.000) CTT L 0.999 (L 1.000)
  57      1   CAC (H) CAC (H) CAA (Q) CAA (Q) CAA (Q) CAA (Q) CAA (Q) CAA (Q) :  CAA Q 0.436 (Q 0.539) CAA Q 0.999 (Q 0.999) CAA Q 1.000 (Q 1.000) CAA Q 1.000 (Q 1.000) CAA Q 1.000 (Q 1.000) CAA Q 1.000 (Q 1.000) CAC H 1.000 (H 1.000)
  58      1   CTG (L) TTG (L) ATA (I) ATA (I) ATA (I) ATA (I) ATA (I) ATA (I) :  ATA I 0.177 (L 0.475) ATA I 0.995 (I 0.996) ATA I 1.000 (I 1.000) ATA I 1.000 (I 1.000) ATA I 1.000 (I 1.000) ATA I 1.000 (I 1.000) TTG L 0.604 (L 0.997)
  59      4   TAC (Y) TAC (Y) TAT (Y) TAT (Y) TAT (Y) TAT (Y) TAT (Y) TAT (Y) :  TAT Y 0.490 (Y 0.967) TAT Y 0.998 (Y 1.000) TAT Y 1.000 (Y 1.000) TAT Y 1.000 (Y 1.000) TAT Y 1.000 (Y 1.000) TAT Y 1.000 (Y 1.000) TAC Y 0.999 (Y 1.000)
  60      1   CTG (L) ATG (M) TTC (F) TTC (F) TTC (F) TTT (F) TTT (F) TTT (F) :  TTG L 0.193 (L 0.500) TTC F 0.875 (F 0.992) TTC F 0.849 (F 0.999) TTT F 0.999 (F 1.000) TTT F 1.000 (F 1.000) TTC F 0.998 (F 1.000) CTG L 0.589 (L 0.619)
  61      1   GGT (G) GGA (G) GTA (V) GTA (V) GCA (A) GTG (V) GTG (V) GTG (V) :  GGA G 0.410 (G 0.520) GTA V 0.930 (V 0.981) GTA V 0.898 (V 0.968) GTG V 0.999 (V 1.000) GTG V 1.000 (V 1.000) GTA V 0.999 (V 1.000) GGA G 0.765 (G 1.000)
  62      1   TTC (F) TTC (F) TTG (L) TTG (L) TTG (L) TTG (L) TTG (L) TTG (L) :  TTG L 0.330 (L 0.495) TTG L 0.995 (L 0.997) TTG L 0.999 (L 1.000) TTG L 1.000 (L 1.000) TTG L 1.000 (L 1.000) TTG L 1.000 (L 1.000) TTC F 0.999 (F 1.000)
  63      1   CAC (H) CAC (H) AAC (N) AAC (N) AAT (N) AAC (N) AAC (N) AAC (N) :  CAC H 0.419 (H 0.453) AAC N 0.976 (N 0.997) AAC N 0.970 (N 1.000) AAC N 1.000 (N 1.000) AAC N 1.000 (N 1.000) AAC N 1.000 (N 1.000) CAC H 1.000 (H 1.000)
  64      1   GTA (V) GTA (V) GTG (V) GTG (V) ATG (M) GTA (V) GTG (V) GTG (V) :  GTG V 0.386 (V 0.940) GTG V 0.988 (V 0.993) GTG V 0.966 (V 0.968) GTG V 0.989 (V 1.000) GTG V 0.998 (V 1.000) GTG V 1.000 (V 1.000) GTA V 0.999 (V 1.000)
  65      1   GCT (A) ACT (T) GTT (V) TTT (F) TTT (F) ATT (I) ATT (I) ATT (I) :  ATT I 0.170 (I 0.204) TTT F 0.806 (F 0.807) TTT F 0.791 (F 0.792) ATT I 1.000 (I 1.000) ATT I 1.000 (I 1.000) TTT F 0.894 (F 0.894) ACT T 0.610 (T 0.610)
  66      1   AAT (N) AAT (N) AAC (N) AAT (N) AAT (N) AAT (N) AAT (N) AAT (N) :  AAT N 0.832 (N 0.937) AAT N 0.996 (N 0.999) AAT N 0.999 (N 1.000) AAT N 1.000 (N 1.000) AAT N 1.000 (N 1.000) AAT N 0.985 (N 1.000) AAT N 1.000 (N 1.000)
  67      1   CTG (L) CTG (L) GTT (V) GCT (A) ATG (M) ATG (M) ATG (M) ATG (M) :  CTG L 0.255 (L 0.486) GTG V 0.480 (V 0.589) ATG M 0.987 (M 0.987) ATG M 1.000 (M 1.000) ATG M 1.000 (M 1.000) GTT V 0.864 (V 0.873) CTG L 0.999 (L 1.000)
  68      1   CTA (L) CTA (L) GTG (V) GTG (V) GTG (V) GTG (V) GTG (V) GTG (V) :  CTG L 0.168 (L 0.535) GTG V 0.992 (V 0.995) GTG V 0.999 (V 1.000) GTG V 1.000 (V 1.000) GTG V 1.000 (V 1.000) GTG V 1.000 (V 1.000) CTA L 0.999 (L 1.000)
  69      1   TTC (F) TTC (F) CTG (L) CTG (L) TTT (F) TTT (F) TTT (F) TAT (Y) :  TTC F 0.368 (F 0.671) TTT F 0.471 (L 0.509) TTT F 0.988 (F 0.993) TTT F 1.000 (F 1.000) TTT F 1.000 (F 1.000) CTG L 0.982 (L 1.000) TTC F 0.999 (F 1.000)
  70      1   GTT (V) GTT (V) GCC (A) GCC (A) AGT (S) AGT (S) AGT (S) ACT (T) :  GTT V 0.279 (V 0.413) GCT A 0.443 (A 0.516) AGT S 0.985 (S 0.993) AGT S 1.000 (S 1.000) AGT S 1.000 (S 1.000) GCC A 0.990 (A 0.998) GTT V 0.999 (V 1.000)
  71      1   TGG (W) TGG (W) TTT (F) TTT (F) TTT (F) TTT (F) TTT (F) TTT (F) :  TGG W 0.269 (L 0.312) TTT F 0.992 (F 0.994) TTT F 0.999 (F 1.000) TTT F 1.000 (F 1.000) TTT F 1.000 (F 1.000) TTT F 1.000 (F 1.000) TGG W 1.000 (W 1.000)
  72      1   TTC (F) TTC (F) ACT (T) ACT (T) TAT (Y) TTT (F) TTT (F) TTT (F) :  TTT F 0.335 (F 0.648) TTT F 0.472 (F 0.473) TTT F 0.820 (F 0.820) TTT F 1.000 (F 1.000) TTT F 1.000 (F 1.000) ACT T 0.996 (T 0.996) TTC F 0.999 (F 1.000)
  73      1   ACA (T) ACA (T) GCT (A) GCT (A) GCC (A) GCC (A) GCC (A) GCC (A) :  ACA T 0.196 (T 0.518) GCC A 0.763 (A 0.998) GCC A 0.975 (A 1.000) GCC A 1.000 (A 1.000) GCC A 1.000 (A 1.000) GCT A 0.993 (A 1.000) ACA T 1.000 (T 1.000)
  74      1   ATG (M) ATG (M) GAA (E) GAA (E) GAG (E) GAG (E) GAG (E) GAG (E) :  GAG E 0.230 (E 0.258) GAG E 0.864 (E 0.994) GAG E 0.979 (E 1.000) GAG E 1.000 (E 1.000) GAG E 1.000 (E 1.000) GAA E 0.991 (E 1.000) ATG M 0.999 (M 0.999)
  75      1   ATG (M) ATG (M) ATC (I) ATA (I) GTA (V) GTA (V) GTA (V) GTA (V) :  ATG M 0.386 (I 0.414) ATA I 0.760 (I 0.762) GTA V 0.990 (V 0.991) GTA V 1.000 (V 1.000) GTA V 1.000 (V 1.000) ATA I 0.989 (I 0.998) ATG M 1.000 (M 1.000)
  76      1   GTG (V) GTG (V) GCG (A) GCG (A) GCG (A) GCG (A) GCG (A) GCG (A) :  GCG A 0.471 (A 0.529) GCG A 0.998 (A 0.998) GCG A 1.000 (A 1.000) GCG A 1.000 (A 1.000) GCG A 1.000 (A 1.000) GCG A 1.000 (A 1.000) GTG V 0.999 (V 1.000)
  77      1   TTT (F) TTT (F) TTC (F) TTC (F) ACT (T) GCT (A) GCT (A) ACT (T) :  TTT F 0.637 (F 0.794) TTT F 0.642 (F 0.748) GCT A 0.539 (A 0.545) GCT A 0.954 (A 0.954) GCT A 0.954 (A 0.954) TTC F 0.983 (F 0.999) TTT F 0.999 (F 1.000)
  78      1   GTG (V) GTG (V) CTG (L) ATG (M) CTG (L) CTG (L) CTG (L) GTG (V) :  GTG V 0.292 (L 0.454) CTG L 0.859 (L 0.864) CTG L 0.998 (L 0.999) CTG L 1.000 (L 1.000) CTG L 1.000 (L 1.000) CTG L 0.799 (L 0.805) GTG V 0.999 (V 1.000)
  79      1   GTG (V) GTG (V) GTA (V) GTG (V) GTG (V) ATA (I) ATA (I) ATA (I) :  GTG V 0.525 (V 0.916) GTG V 0.571 (V 0.985) GTG V 0.516 (V 0.938) ATA I 1.000 (I 1.000) ATA I 1.000 (I 1.000) GTG V 0.673 (V 1.000) GTG V 0.999 (V 1.000)
  80      1   AAT (N) AAT (N) AAC (N) AAC (N) GAC (D) CAC (H) CAC (H) ACC (T) :  AAC N 0.446 (N 0.880) AAC N 0.893 (N 0.895) GAC D 0.356 (D 0.356) CAC H 0.966 (H 0.966) CAC H 0.966 (H 0.966) AAC N 0.999 (N 1.000) AAT N 0.999 (N 1.000)
  81      1   TCT (S) TCT (S) ACT (T) ACT (T) AGG (R) ATG (M) ATG (M) CTG (L) :  TCT S 0.310 (S 0.435) ACT T 0.510 (T 0.871) ATG M 0.675 (M 0.675) ATG M 1.000 (M 1.000) ATG M 1.000 (M 1.000) ACT T 0.997 (T 1.000) TCT S 1.000 (S 1.000)
  82      1   GTT (V) GTT (V) TTT (F) TTT (F) TTA (L) TCA (S) TTA (L) TTA (L) :  TTT F 0.296 (V 0.394) TTT F 0.688 (F 0.729) TTA L 0.992 (L 0.995) TTA L 0.998 (L 0.998) TTA L 1.000 (L 1.000) TTT F 0.998 (F 0.999) GTT V 0.999 (V 1.000)
  83      1   CGT (R) CGT (R) CGC (R) CGC (R) CGC (R) CGC (R) CGC (R) CGC (R) :  CGC R 0.484 (R 0.989) CGC R 0.999 (R 1.000) CGC R 1.000 (R 1.000) CGC R 1.000 (R 1.000) CGC R 1.000 (R 1.000) CGC R 1.000 (R 1.000) CGT R 1.000 (R 1.000)
  84      1   GAC (D) GAC (D) GAT (D) GAT (D) GAT (D) GAT (D) GAA (E) GAT (D) :  GAT D 0.471 (D 0.931) GAT D 0.997 (D 0.999) GAT D 1.000 (D 1.000) GAT D 1.000 (D 1.000) GAT D 0.999 (D 0.999) GAT D 1.000 (D 1.000) GAC D 0.999 (D 1.000)
  85      1   AAC (N) AAC (N) AAT (N) AAT (N) AAT (N) GAT (D) GAT (D) GAT (D) :  AAT N 0.469 (N 0.926) AAT N 0.987 (N 0.989) AAT N 0.938 (N 0.938) GAT D 1.000 (D 1.000) GAT D 1.000 (D 1.000) AAT N 1.000 (N 1.000) AAC N 0.999 (N 1.000)
  86      1   GAA (E) GAA (E) GAG (E) GAA (E) GAA (E) GAA (E) GAA (E) GAA (E) :  GAA E 0.891 (E 0.971) GAA E 0.998 (E 1.000) GAA E 1.000 (E 1.000) GAA E 1.000 (E 1.000) GAA E 1.000 (E 1.000) GAA E 0.990 (E 1.000) GAA E 1.000 (E 1.000)
  87      1   GAC (D) GAC (D) AAT (N) AAT (N) AAT (N) AAT (N) AAT (N) AAT (N) :  AAT N 0.236 (N 0.470) AAT N 0.995 (N 0.997) AAT N 1.000 (N 1.000) AAT N 1.000 (N 1.000) AAT N 1.000 (N 1.000) AAT N 1.000 (N 1.000) GAC D 0.999 (D 1.000)
  88      4   TTT (F) TTT (F) TTT (F) TTT (F) TTT (F) TTT (F) TTT (F) TTT (F) :  TTT F 0.784 (F 0.920) TTT F 0.998 (F 0.999) TTT F 1.000 (F 1.000) TTT F 1.000 (F 1.000) TTT F 1.000 (F 1.000) TTT F 1.000 (F 1.000) TTT F 1.000 (F 1.000)
  89      3   CTC (L) CTC (L) CTC (L) CTC (L) CTC (L) CTC (L) CTC (L) CTC (L) :  CTC L 0.787 (L 0.947) CTC L 0.999 (L 1.000) CTC L 1.000 (L 1.000) CTC L 1.000 (L 1.000) CTC L 1.000 (L 1.000) CTC L 1.000 (L 1.000) CTC L 1.000 (L 1.000)
  90      1   AAG (K) AAG (K) GAG (E) GAG (E) GAG (E) GAG (E) GAG (E) GAG (E) :  GAG E 0.448 (E 0.481) GAG E 0.996 (E 0.997) GAG E 1.000 (E 1.000) GAG E 1.000 (E 1.000) GAG E 1.000 (E 1.000) GAG E 1.000 (E 1.000) AAG K 1.000 (K 1.000)
  91      1   ATT (I) ACT (T) AGC (S) AGC (S) AGC (S) TGC (C) TGC (C) TGC (C) :  AGC S 0.262 (S 0.427) AGC S 0.997 (S 0.998) AGC S 0.985 (S 0.985) TGC C 1.000 (C 1.000) TGC C 1.000 (C 1.000) AGC S 1.000 (S 1.000) ACT T 0.572 (T 0.572)
  92      1   TCC (S) TCC (S) TGC (C) TGC (C) TGC (C) TGC (C) TGC (C) TGC (C) :  TGC C 0.487 (C 0.499) TGC C 0.999 (C 0.999) TGC C 1.000 (C 1.000) TGC C 1.000 (C 1.000) TGC C 1.000 (C 1.000) TGC C 1.000 (C 1.000) TCC S 1.000 (S 1.000)
  93      2   ATG (M) ATG (M) ATC (I) ATC (I) ATC (I) ATC (I) ATC (I) ATC (I) :  ATG M 0.384 (I 0.529) ATC I 0.994 (I 0.997) ATC I 0.999 (I 1.000) ATC I 1.000 (I 1.000) ATC I 1.000 (I 1.000) ATC I 1.000 (I 1.000) ATG M 1.000 (M 1.000)
  94      1   GTT (V) GTT (V) GTA (V) GTA (V) TTA (L) GTA (V) GTA (V) GTA (V) :  GTA V 0.319 (V 0.945) GTA V 0.995 (V 0.998) GTA V 0.987 (V 0.988) GTA V 1.000 (V 1.000) GTA V 1.000 (V 1.000) GTA V 1.000 (V 1.000) GTT V 0.999 (V 1.000)
  95      1   GTG (V) GTG (V) TTG (L) TTG (L) CTG (L) TTG (L) TTG (L) TTG (L) :  TTG L 0.356 (L 0.519) TTG L 0.956 (L 0.997) TTG L 0.949 (L 1.000) TTG L 1.000 (L 1.000) TTG L 1.000 (L 1.000) TTG L 0.999 (L 1.000) GTG V 0.999 (V 1.000)
  96      1   GGC (G) GGC (G) AGC (S) AGC (S) AGC (S) AGC (S) AGC (S) AGC (S) :  AGC S 0.494 (S 0.507) AGC S 0.999 (S 0.999) AGC S 1.000 (S 1.000) AGC S 1.000 (S 1.000) AGC S 1.000 (S 1.000) AGC S 1.000 (S 1.000) GGC G 1.000 (G 1.000)
  97      1   TAT (Y) TAT (Y) TAT (Y) TAT (Y) TAC (Y) TAT (Y) TAT (Y) TAT (Y) :  TAT Y 0.871 (Y 0.966) TAT Y 0.981 (Y 1.000) TAT Y 0.974 (Y 1.000) TAT Y 1.000 (Y 1.000) TAT Y 1.000 (Y 1.000) TAT Y 1.000 (Y 1.000) TAT Y 1.000 (Y 1.000)
  98      1   ATT (I) ATT (I) GTG (V) GTG (V) GTG (V) GTG (V) GTG (V) TTG (L) :  GTT V 0.200 (V 0.520) GTG V 0.992 (V 0.996) GTG V 0.999 (V 1.000) GTG V 1.000 (V 1.000) GTG V 1.000 (V 1.000) GTG V 1.000 (V 1.000) ATT I 0.999 (I 1.000)
  99      1   ACT (T) ACT (T) TCC (S) TCC (S) TCC (S) TCC (S) TCC (S) TCC (S) :  TCC S 0.223 (S 0.460) TCC S 0.998 (S 0.999) TCC S 1.000 (S 1.000) TCC S 1.000 (S 1.000) TCC S 1.000 (S 1.000) TCC S 1.000 (S 1.000) ACT T 0.999 (T 1.000)
 100      3   TTC (F) TTC (F) TTT (F) TTT (F) TTT (F) TTT (F) TTT (F) TTT (F) :  TTT F 0.462 (F 0.915) TTT F 0.996 (F 0.999) TTT F 0.999 (F 1.000) TTT F 1.000 (F 1.000) TTT F 1.000 (F 1.000) TTT F 1.000 (F 1.000) TTC F 0.999 (F 1.000)
 101      1   GGC (G) GGC (G) GTG (V) GTG (V) GTG (V) GTG (V) GTG (V) GTG (V) :  GTC V 0.229 (V 0.492) GTG V 0.992 (V 0.997) GTG V 0.999 (V 1.000) GTG V 1.000 (V 1.000) GTG V 1.000 (V 1.000) GTG V 1.000 (V 1.000) GGC G 1.000 (G 1.000)
 102      1   AAC (N) AAC (N) GTC (V) GTC (V) GTC (V) GTC (V) GTC (V) GTC (V) :  AAC N 0.209 (N 0.239) GTC V 0.989 (V 0.991) GTC V 0.999 (V 1.000) GTC V 1.000 (V 1.000) GTC V 1.000 (V 1.000) GTC V 1.000 (V 1.000) AAC N 0.999 (N 1.000)
 103      1   GTC (V) GTC (V) ACA (T) ACA (T) ATG (M) ATA (I) ATA (I) ATA (I) :  ATA I 0.181 (I 0.443) ATA I 0.755 (I 0.757) ATA I 0.961 (I 0.963) ATA I 1.000 (I 1.000) ATA I 1.000 (I 1.000) ACA T 0.998 (T 0.998) GTC V 0.998 (V 1.000)
 104      1   GGC (G) GGC (G) GGA (G) GGA (G) GGC (G) GGT (G) GGT (G) GGT (G) :  GGC G 0.693 (G 0.982) GGC G 0.511 (G 1.000) GGC G 0.541 (G 1.000) GGT G 1.000 (G 1.000) GGT G 1.000 (G 1.000) GGA G 0.998 (G 1.000) GGC G 1.000 (G 1.000)
 105      1   GTC (V) GTC (V) CTT (L) CTT (L) CTC (L) CTC (L) CTC (L) CTC (L) :  CTC L 0.319 (L 0.444) CTC L 0.810 (L 0.997) CTC L 0.972 (L 1.000) CTC L 1.000 (L 1.000) CTC L 1.000 (L 1.000) CTT L 0.989 (L 1.000) GTC V 0.999 (V 1.000)
 106      1   CTA (L) CTA (L) TTA (L) TTA (L) TCC (S) TCC (S) TCC (S) TCC (S) :  TTA L 0.384 (L 0.879) TTA L 0.703 (L 0.737) TCC S 0.973 (S 0.990) TCC S 1.000 (S 1.000) TCC S 1.000 (S 1.000) TTA L 0.998 (L 0.999) CTA L 0.999 (L 1.000)
 107      4   AAG (K) AAG (K) AAG (K) AAG (K) AAG (K) AAG (K) AAG (K) AAG (K) :  AAG K 0.869 (K 0.945) AAG K 0.999 (K 0.999) AAG K 1.000 (K 1.000) AAG K 1.000 (K 1.000) AAG K 1.000 (K 1.000) AAG K 1.000 (K 1.000) AAG K 1.000 (K 1.000)
 108      1   ATT (I) ATT (I) ATA (I) ATG (M) ATA (I) ATA (I) ATA (I) ATA (I) :  ATA I 0.374 (I 0.881) ATA I 0.923 (I 0.927) ATA I 0.999 (I 0.999) ATA I 1.000 (I 1.000) ATA I 1.000 (I 1.000) ATA I 0.828 (I 0.830) ATT I 0.999 (I 1.000)
 109      1   TTA (L) TTA (L) TGC (C) TGC (C) GGT (G) TTT (F) TTT (F) TTT (F) :  TTT F 0.256 (F 0.409) TGT C 0.577 (C 0.763) TGT C 0.713 (C 0.737) TTT F 1.000 (F 1.000) TTT F 1.000 (F 1.000) TGC C 0.996 (C 1.000) TTA L 0.999 (L 1.000)
 110      1   GTG (V) GTT (V) GCT (A) GCT (A) GCT (A) GCT (A) GCT (A) GCT (A) :  GCT A 0.399 (A 0.512) GCT A 0.998 (A 0.998) GCT A 1.000 (A 1.000) GCT A 1.000 (A 1.000) GCT A 1.000 (A 1.000) GCT A 1.000 (A 1.000) GTT V 0.722 (V 1.000)
 111      1   GTT (V) GTT (V) GTG (V) GTA (V) GTA (V) GTA (V) GTA (V) GTA (V) :  GTA V 0.319 (V 0.946) GTA V 0.994 (V 1.000) GTA V 0.999 (V 1.000) GTA V 1.000 (V 1.000) GTA V 1.000 (V 1.000) GTA V 0.985 (V 1.000) GTT V 0.999 (V 1.000)
 112      1   CAA (Q) CAA (Q) ATG (M) ATG (M) ATG (M) ATG (M) ATG (M) ATG (M) :  CAG Q 0.162 (Q 0.283) ATG M 0.990 (M 0.990) ATG M 1.000 (M 1.000) ATG M 1.000 (M 1.000) ATG M 1.000 (M 1.000) ATG M 1.000 (M 1.000) CAA Q 1.000 (Q 1.000)
 113      1   TTG (L) TTG (L) AAT (N) TAT (Y) AAA (K) AAA (K) AAA (K) AAA (K) :  ATG M 0.155 (L 0.179) AAA K 0.457 (K 0.478) AAA K 0.994 (K 0.997) AAA K 1.000 (K 1.000) AAA K 1.000 (K 1.000) AAT N 0.879 (N 0.880) TTG L 0.999 (L 1.000)
 114      1   CAA (Q) CAA (Q) CGG (R) CGA (R) AAA (K) CAA (Q) CAA (Q) CAA (Q) :  CAA Q 0.871 (Q 0.906) CAA Q 0.841 (Q 0.842) CAA Q 0.994 (Q 0.994) CAA Q 1.000 (Q 1.000) CAA Q 1.000 (Q 1.000) CGA R 0.992 (R 0.998) CAA Q 1.000 (Q 1.000)
 115      4   AAG (K) AAG (K) AAG (K) AAG (K) AAG (K) AAG (K) AAG (K) AAG (K) :  AAG K 0.869 (K 0.945) AAG K 0.999 (K 0.999) AAG K 1.000 (K 1.000) AAG K 1.000 (K 1.000) AAG K 1.000 (K 1.000) AAG K 1.000 (K 1.000) AAG K 1.000 (K 1.000)
 116      1   AGA (R) AGA (R) CCA (P) CCA (P) CCA (P) CCA (P) CCA (P) CCA (P) :  CGA R 0.266 (R 0.503) CCA P 0.999 (P 0.999) CCA P 1.000 (P 1.000) CCA P 1.000 (P 1.000) CCA P 1.000 (P 1.000) CCA P 1.000 (P 1.000) AGA R 1.000 (R 1.000)
 117      1   AAA (K) AAA (K) AAG (K) AAG (K) AAA (K) AAA (K) AAA (K) AAA (K) :  AAA K 0.840 (K 0.967) AAA K 0.881 (K 0.999) AAA K 0.987 (K 1.000) AAA K 1.000 (K 1.000) AAA K 1.000 (K 1.000) AAG K 0.986 (K 1.000) AAA K 1.000 (K 1.000)
 118      1   TTA (L) TTA (L) TTA (L) TTG (L) ATG (M) ATG (M) ATG (M) ATG (M) :  TTG L 0.414 (L 0.903) TTG L 0.849 (L 0.886) ATG M 0.990 (M 0.990) ATG M 1.000 (M 1.000) ATG M 1.000 (M 1.000) TTG L 0.975 (L 1.000) TTA L 0.999 (L 1.000)
 119      1   ACC (T) ACC (T) ACC (T) ACC (T) ACA (T) ACC (T) ACC (T) ACC (T) :  ACC T 0.878 (T 0.970) ACC T 0.993 (T 1.000) ACC T 0.990 (T 1.000) ACC T 1.000 (T 1.000) ACC T 1.000 (T 1.000) ACC T 1.000 (T 1.000) ACC T 1.000 (T 1.000)
 120      1   AGC (S) AGC (S) AGT (S) AGT (S) GCT (A) GCA (A) GCA (A) GCA (A) :  AGT S 0.452 (S 0.899) AGT S 0.861 (S 0.866) GCT A 0.973 (A 0.989) GCA A 1.000 (A 1.000) GCA A 1.000 (A 1.000) AGT S 1.000 (S 1.000) AGC S 1.000 (S 1.000)
 121      3   TTG (L) TTG (L) TTG (L) TTG (L) TTG (L) TTG (L) TTG (L) TTG (L) :  TTG L 0.752 (L 0.939) TTG L 0.997 (L 0.999) TTG L 0.999 (L 1.000) TTG L 1.000 (L 1.000) TTG L 1.000 (L 1.000) TTG L 1.000 (L 1.000) TTG L 0.999 (L 1.000)
 122      1   GTG (V) GTG (V) GTT (V) GTT (V) GTC (V) GTT (V) GTC (V) GTC (V) :  GTG V 0.332 (V 0.935) GTC V 0.647 (V 0.999) GTC V 0.827 (V 1.000) GTC V 0.864 (V 1.000) GTC V 0.974 (V 1.000) GTT V 0.986 (V 1.000) GTG V 0.999 (V 1.000)
 123      1   CAA (Q) CAA (Q) CGG (R) CGG (R) AGG (R) AGC (S) AAC (N) AGC (S) :  CAG Q 0.303 (Q 0.500) CGG R 0.674 (R 0.994) AGG R 0.952 (R 0.978) AGC S 1.000 (S 1.000) AGC S 0.999 (S 0.999) CGG R 0.999 (R 1.000) CAA Q 1.000 (Q 1.000)
 124      1   AAT (N) AAT (N) CAA (Q) CAA (Q) CAA (Q) CAA (Q) CAA (Q) CAA (Q) :  CAA Q 0.212 (Q 0.273) CAA Q 0.998 (Q 0.999) CAA Q 1.000 (Q 1.000) CAA Q 1.000 (Q 1.000) CAA Q 1.000 (Q 1.000) CAA Q 1.000 (Q 1.000) AAT N 0.999 (N 1.000)
 125      3   TTG (L) TTG (L) TTG (L) TTG (L) TTG (L) TTG (L) TTG (L) TTG (L) :  TTG L 0.752 (L 0.939) TTG L 0.997 (L 0.999) TTG L 0.999 (L 1.000) TTG L 1.000 (L 1.000) TTG L 1.000 (L 1.000) TTG L 1.000 (L 1.000) TTG L 0.999 (L 1.000)
 126      1   AAG (K) AAG (K) AGG (R) AGG (R) GAG (E) AAG (K) AAG (K) AAG (K) :  AAG K 0.732 (K 0.792) AAG K 0.696 (K 0.697) AAG K 0.978 (K 0.978) AAG K 1.000 (K 1.000) AAG K 1.000 (K 1.000) AGG R 0.998 (R 0.998) AAG K 1.000 (K 1.000)
 127      1   TCC (S) TCC (S) ACC (T) ACC (T) ACC (T) ACC (T) ACC (T) ACC (T) :  TCC S 0.427 (S 0.463) ACC T 0.998 (T 0.998) ACC T 1.000 (T 1.000) ACC T 1.000 (T 1.000) ACC T 1.000 (T 1.000) ACC T 1.000 (T 1.000) TCC S 1.000 (S 1.000)
 128      1   TTA (L) TTA (L) TGT (C) TGT (C) TGC (C) TGC (C) TGC (C) TGC (C) :  TTC F 0.263 (F 0.396) TGC C 0.776 (C 0.995) TGC C 0.985 (C 1.000) TGC C 1.000 (C 1.000) TGC C 1.000 (C 1.000) TGT C 0.995 (C 1.000) TTA L 0.999 (L 1.000)
 129      4   TTT (F) TTT (F) TTT (F) TTT (F) TTT (F) TTT (F) TTT (F) TTT (F) :  TTT F 0.784 (F 0.920) TTT F 0.998 (F 0.999) TTT F 1.000 (F 1.000) TTT F 1.000 (F 1.000) TTT F 1.000 (F 1.000) TTT F 1.000 (F 1.000) TTT F 1.000 (F 1.000)
 130      1   CCA (P) CCA (P) CCG (P) CCG (P) CCG (P) CCG (P) CCG (P) CCG (P) :  CCA P 0.474 (P 0.987) CCG P 0.999 (P 1.000) CCG P 1.000 (P 1.000) CCG P 1.000 (P 1.000) CCG P 1.000 (P 1.000) CCG P 1.000 (P 1.000) CCA P 1.000 (P 1.000)
 131      1   CAG (Q) CAG (Q) TCG (S) TCA (S) TCG (S) TCG (S) TCG (S) TCG (S) :  CCG P 0.306 (P 0.319) TCG S 0.981 (S 0.996) TCG S 0.998 (S 1.000) TCG S 1.000 (S 1.000) TCG S 1.000 (S 1.000) TCG S 0.826 (S 1.000) CAG Q 1.000 (Q 1.000)
 132      1   CCA (P) CCA (P) CCG (P) TCA (S) CCA (P) CCA (P) CCA (P) CCA (P) :  CCA P 0.963 (P 0.991) CCA P 0.995 (P 0.995) CCA P 1.000 (P 1.000) CCA P 1.000 (P 1.000) CCA P 1.000 (P 1.000) CCA P 0.943 (P 0.948) CCA P 1.000 (P 1.000)
 133      1   AAT (N) AAT (N) AGT (S) AGT (S) AGT (S) AGT (S) AGT (S) AGT (S) :  AGT S 0.512 (S 0.533) AGT S 0.999 (S 0.999) AGT S 1.000 (S 1.000) AGT S 1.000 (S 1.000) AGT S 1.000 (S 1.000) AGT S 1.000 (S 1.000) AAT N 1.000 (N 1.000)
 134      1   AAG (K) AAA (K) GCT (A) GCA (A) GCA (A) GCA (A) GCA (A) GCA (A) :  GAA E 0.214 (E 0.279) GCA A 0.997 (A 0.998) GCA A 1.000 (A 1.000) GCA A 1.000 (A 1.000) GCA A 1.000 (A 1.000) GCA A 0.996 (A 1.000) AAA K 0.702 (K 0.999)
 135      1   GGA (G) GGA (G) AAG (K) AAG (K) AAG (K) AAG (K) AAG (K) AAG (K) :  GAG E 0.177 (E 0.347) AAG K 0.991 (K 0.993) AAG K 1.000 (K 1.000) AAG K 1.000 (K 1.000) AAG K 1.000 (K 1.000) AAG K 1.000 (K 1.000) GGA G 1.000 (G 1.000)
 136      1   ACG (T) AAG (K) GAT (D) GAT (D) GTT (V) GAT (D) GAT (D) GAT (D) :  GAG E 0.186 (D 0.227) GAT D 0.990 (D 0.991) GAT D 0.987 (D 0.987) GAT D 1.000 (D 1.000) GAT D 1.000 (D 1.000) GAT D 1.000 (D 1.000) AAG K 0.885 (K 0.885)
 137      1   CAC (H) CAC (H) CAG (Q) CAG (Q) CAA (Q) CAG (Q) CAG (Q) CAG (Q) :  CAG Q 0.435 (Q 0.521) CAG Q 0.971 (Q 0.998) CAG Q 0.966 (Q 1.000) CAG Q 1.000 (Q 1.000) CAG Q 1.000 (Q 1.000) CAG Q 1.000 (Q 1.000) CAC H 1.000 (H 1.000)
 138      3   GAG (E) GAG (E) GAG (E) GAG (E) GAG (E) GAG (E) GAG (E) GAG (E) :  GAG E 0.871 (E 0.947) GAG E 0.999 (E 1.000) GAG E 1.000 (E 1.000) GAG E 1.000 (E 1.000) GAG E 1.000 (E 1.000) GAG E 1.000 (E 1.000) GAG E 1.000 (E 1.000)
 139      1   GAT (D) GAT (D) GAA (E) GAA (E) GAA (E) GAA (E) GAA (E) GAA (E) :  GAA E 0.385 (E 0.518) GAA E 0.998 (E 0.999) GAA E 1.000 (E 1.000) GAA E 1.000 (E 1.000) GAA E 1.000 (E 1.000) GAA E 1.000 (E 1.000) GAT D 0.999 (D 1.000)
 140      1   TTT (F) TTT (F) TAT (Y) TAT (Y) TAT (Y) TAT (Y) TAT (Y) TAT (Y) :  TAT Y 0.459 (Y 0.512) TAT Y 0.998 (Y 0.998) TAT Y 1.000 (Y 1.000) TAT Y 1.000 (Y 1.000) TAT Y 1.000 (Y 1.000) TAT Y 1.000 (Y 1.000) TTT F 0.999 (F 1.000)
 141      1   GAT (D) GAT (D) GCT (A) GCT (A) GCT (A) GCT (A) GCT (A) GCT (A) :  GCT A 0.409 (A 0.453) GCT A 0.998 (A 0.999) GCT A 1.000 (A 1.000) GCT A 1.000 (A 1.000) GCT A 1.000 (A 1.000) GCT A 1.000 (A 1.000) GAT D 1.000 (D 1.000)
 142      1   GTA (V) GTA (V) GTG (V) GTG (V) GTG (V) CCG (P) CCG (P) CCG (P) :  GTG V 0.384 (V 0.931) GTG V 0.971 (V 0.974) GTG V 0.864 (V 0.864) CCG P 1.000 (P 1.000) CCG P 1.000 (P 1.000) GTG V 1.000 (V 1.000) GTA V 0.999 (V 1.000)
 143      2   GAG (E) GAG (E) AAG (K) AAG (K) AAG (K) AAG (K) AAG (K) AAG (K) :  AAG K 0.449 (K 0.481) AAG K 0.996 (K 0.997) AAG K 1.000 (K 1.000) AAG K 1.000 (K 1.000) AAG K 1.000 (K 1.000) AAG K 1.000 (K 1.000) GAG E 1.000 (E 1.000)
 144      1   CAC (H) CAC (H) TCG (S) TCA (S) TCC (S) TCC (S) TCC (S) TCC (S) :  TAC Y 0.276 (Y 0.298) TCC S 0.953 (S 0.998) TCC S 0.997 (S 1.000) TCC S 1.000 (S 1.000) TCC S 1.000 (S 1.000) TCA S 0.764 (S 1.000) CAC H 1.000 (H 1.000)
 145      1   TAT (Y) TAT (Y) TAT (Y) TAT (Y) TGG (W) TGG (W) TGG (W) TGG (W) :  TAT Y 0.731 (Y 0.812) TAT Y 0.686 (Y 0.709) TGG W 0.995 (W 0.995) TGG W 1.000 (W 1.000) TGG W 1.000 (W 1.000) TAT Y 0.998 (Y 0.999) TAT Y 1.000 (Y 1.000)
 146      1   CTG (L) CTG (L) CTG (L) CTG (L) CTG (L) CTG (L) CTG (L) TTG (L) :  CTG L 0.679 (L 0.957) CTG L 0.998 (L 1.000) CTG L 1.000 (L 1.000) CTG L 1.000 (L 1.000) CTG L 0.999 (L 1.000) CTG L 1.000 (L 1.000) CTG L 0.999 (L 1.000)
 147      1   AGA (R) AGA (R) GAT (D) GAT (D) AAA (K) AAA (K) AAA (K) AAA (K) :  AGA R 0.428 (R 0.451) AAA K 0.724 (K 0.730) AAA K 0.997 (K 0.998) AAA K 1.000 (K 1.000) AAA K 1.000 (K 1.000) GAT D 0.991 (D 0.992) AGA R 1.000 (R 1.000)
 148      1   TTT (F) TTT (F) CGC (R) CGC (R) CGC (R) CGC (R) CGC (R) CGC (R) :  CTC L 0.181 (L 0.314) CGC R 0.998 (R 0.999) CGC R 1.000 (R 1.000) CGC R 1.000 (R 1.000) CGC R 1.000 (R 1.000) CGC R 1.000 (R 1.000) TTT F 0.998 (F 1.000)
 149      1   AGC (S) AGC (S) AGC (S) AGC (S) TGC (C) TGC (C) TGC (C) TGC (C) :  AGC S 0.930 (S 0.953) AGC S 0.946 (S 0.946) TGC C 0.997 (C 0.997) TGC C 1.000 (C 1.000) TGC C 1.000 (C 1.000) AGC S 1.000 (S 1.000) AGC S 1.000 (S 1.000)
 150      1   AAA (K) AAA (K) CAT (H) CAT (H) CAT (H) CAT (H) CAT (H) CAT (H) :  AAT N 0.220 (N 0.286) CAT H 0.997 (H 0.997) CAT H 1.000 (H 1.000) CAT H 1.000 (H 1.000) CAT H 1.000 (H 1.000) CAT H 1.000 (H 1.000) AAA K 1.000 (K 1.000)
 151      1   CTG (L) CTG (L) ATG (M) ATG (M) ATA (I) ATG (M) ATG (M) ATG (M) :  ATG M 0.422 (L 0.466) ATG M 0.988 (M 0.988) ATG M 0.967 (M 0.967) ATG M 1.000 (M 1.000) ATG M 1.000 (M 1.000) ATG M 1.000 (M 1.000) CTG L 0.999 (L 1.000)
 152      1   ATC (I) ATC (I) TAC (Y) TAC (Y) TAC (Y) TAC (Y) TAC (Y) TAC (Y) :  TAC Y 0.227 (Y 0.254) TAC Y 0.996 (Y 0.997) TAC Y 1.000 (Y 1.000) TAC Y 1.000 (Y 1.000) TAC Y 1.000 (Y 1.000) TAC Y 1.000 (Y 1.000) ATC I 0.999 (I 0.999)
 153      1   TCA (S) TCA (S) ACA (T) ACA (T) ACA (T) ACA (T) ACA (T) ACA (T) :  TCA S 0.461 (S 0.494) ACA T 0.999 (T 0.999) ACA T 1.000 (T 1.000) ACA T 1.000 (T 1.000) ACA T 1.000 (T 1.000) ACA T 1.000 (T 1.000) TCA S 1.000 (S 1.000)
 154      4   AAG (K) AAG (K) AAG (K) AAG (K) AAG (K) AAG (K) AAG (K) AAG (K) :  AAG K 0.869 (K 0.945) AAG K 0.999 (K 0.999) AAG K 1.000 (K 1.000) AAG K 1.000 (K 1.000) AAG K 1.000 (K 1.000) AAG K 1.000 (K 1.000) AAG K 1.000 (K 1.000)
 155      1   TAT (Y) TAT (Y) GGA (G) GGA (G) GGA (G) GGA (G) GGA (G) GGA (G) :  GAT D 0.184 (G 0.341) GGA G 0.999 (G 0.999) GGA G 1.000 (G 1.000) GGA G 1.000 (G 1.000) GGA G 1.000 (G 1.000) GGA G 1.000 (G 1.000) TAT Y 0.999 (Y 1.000)
 156      3   TTC (F) TTC (F) TTT (F) TTT (F) TTT (F) TTT (F) TTT (F) TTT (F) :  TTT F 0.462 (F 0.915) TTT F 0.996 (F 0.999) TTT F 0.999 (F 1.000) TTT F 1.000 (F 1.000) TTT F 1.000 (F 1.000) TTT F 1.000 (F 1.000) TTC F 0.999 (F 1.000)
 157      1   GGA (G) GGA (G) GGT (G) GGT (G) GGT (G) GGT (G) GGT (G) GGT (G) :  GGA G 0.442 (G 0.987) GGT G 0.999 (G 1.000) GGT G 1.000 (G 1.000) GGT G 1.000 (G 1.000) GGT G 1.000 (G 1.000) GGT G 1.000 (G 1.000) GGA G 1.000 (G 1.000)
 158      1   CGC (R) CGC (R) GGT (G) GGT (G) GGT (G) GTT (V) GTT (V) GTT (V) :  GGC G 0.249 (G 0.481) GGT G 0.997 (G 0.998) GGT G 0.987 (G 0.987) GTT V 1.000 (V 1.000) GTT V 1.000 (V 1.000) GGT G 1.000 (G 1.000) CGC R 1.000 (R 1.000)
 159      1   CTT (L) CTT (L) CTC (L) CTC (L) CTC (L) CTC (L) CTC (L) CTC (L) :  CTC L 0.428 (L 0.949) CTC L 0.997 (L 1.000) CTC L 1.000 (L 1.000) CTC L 1.000 (L 1.000) CTC L 1.000 (L 1.000) CTC L 1.000 (L 1.000) CTT L 0.999 (L 1.000)
 160      1   TAC (Y) TAC (Y) TAC (Y) TAC (Y) TTC (F) TAC (Y) TAC (Y) TAC (Y) :  TAC Y 0.876 (Y 0.964) TAC Y 0.998 (Y 0.999) TAC Y 0.990 (Y 0.990) TAC Y 1.000 (Y 1.000) TAC Y 1.000 (Y 1.000) TAC Y 1.000 (Y 1.000) TAC Y 1.000 (Y 1.000)
 161      1   GTG (V) GTG (V) ACG (T) ACG (T) ATG (M) ACG (T) ACG (T) ATG (M) :  ATG M 0.306 (M 0.306) ACG T 0.968 (T 0.968) ACG T 0.960 (T 0.960) ACG T 0.997 (T 0.997) ACG T 0.997 (T 0.997) ACG T 1.000 (T 1.000) GTG V 0.999 (V 0.999)
 162      1   GCT (A) GCT (A) ATT (I) ATT (I) ATC (I) ATC (I) ATC (I) ATC (I) :  GTT V 0.176 (V 0.305) ATC I 0.660 (I 0.990) ATC I 0.932 (I 1.000) ATC I 1.000 (I 1.000) ATC I 1.000 (I 1.000) ATT I 0.986 (I 1.000) GCT A 1.000 (A 1.000)
 163      1   ATG (M) ATG (M) ACG (T) ACG (T) ATG (M) TTG (L) TTG (L) TTG (L) :  ATG M 0.733 (M 0.733) ATG M 0.656 (M 0.656) ATG M 0.951 (M 0.951) TTG L 1.000 (L 1.000) TTG L 1.000 (L 1.000) ACG T 0.998 (T 0.998) ATG M 1.000 (M 1.000)
 164      1   ATC (I) ATC (I) TAT (Y) TAT (Y) TAT (Y) TAT (Y) TAT (Y) TAT (Y) :  TAT Y 0.133 (Y 0.242) TAT Y 0.995 (Y 0.997) TAT Y 1.000 (Y 1.000) TAT Y 1.000 (Y 1.000) TAT Y 1.000 (Y 1.000) TAT Y 1.000 (Y 1.000) ATC I 0.998 (I 1.000)
 165      1   GTT (V) GTA (V) TTC (F) TTC (F) TTC (F) TTC (F) TTC (F) TTC (F) :  TTC F 0.206 (V 0.451) TTC F 0.994 (F 0.996) TTC F 0.999 (F 1.000) TTC F 1.000 (F 1.000) TTC F 1.000 (F 1.000) TTC F 1.000 (F 1.000) GTT V 0.495 (V 1.000)
 166      1   ATC (I) ATC (I) GCC (A) GCC (A) GCT (A) GCC (A) GCC (A) GCC (A) :  GCC A 0.231 (V 0.281) GCC A 0.981 (A 0.997) GCC A 0.978 (A 1.000) GCC A 1.000 (A 1.000) GCC A 1.000 (A 1.000) GCC A 1.000 (A 1.000) ATC I 0.999 (I 0.999)
 167      1   AAC (N) AAC (N) CAC (H) CAC (H) CAC (H) CAC (H) CAC (H) CAC (H) :  CAC H 0.435 (H 0.467) CAC H 0.998 (H 0.998) CAC H 1.000 (H 1.000) CAC H 1.000 (H 1.000) CAC H 1.000 (H 1.000) CAC H 1.000 (H 1.000) AAC N 1.000 (N 1.000)
 168      1   AGC (S) AGC (S) ATC (I) ATC (I) GCT (A) GCC (A) GCC (A) GCC (A) :  AGC S 0.450 (S 0.472) ATC I 0.491 (I 0.505) GCC A 0.956 (A 0.986) GCC A 1.000 (A 1.000) GCC A 1.000 (A 1.000) ATC I 0.995 (I 0.996) AGC S 1.000 (S 1.000)
 169      1   GCG (A) GCG (A) CTT (L) CTT (L) CTG (L) ACA (T) CTA (L) CTA (L) :  GTG V 0.189 (V 0.316) CTG L 0.398 (L 0.997) CTA L 0.442 (L 1.000) CTA L 0.998 (L 0.998) CTA L 1.000 (L 1.000) CTT L 0.993 (L 1.000) GCG A 1.000 (A 1.000)
 170      1   TCC (S) TCC (S) ATT (I) ATT (I) ATT (I) ATT (I) ATT (I) ATT (I) :  TTC F 0.174 (F 0.297) ATT I 0.989 (I 0.993) ATT I 0.999 (I 1.000) ATT I 1.000 (I 1.000) ATT I 1.000 (I 1.000) ATT I 1.000 (I 1.000) TCC S 1.000 (S 1.000)
 171      1   TCC (S) TCC (S) CCC (P) CCC (P) CCC (P) CCC (P) CCC (P) CCC (P) :  CCC P 0.487 (P 0.511) CCC P 0.999 (P 0.999) CCC P 1.000 (P 1.000) CCC P 1.000 (P 1.000) CCC P 1.000 (P 1.000) CCC P 1.000 (P 1.000) TCC S 1.000 (S 1.000)
 172      1   ATC (I) ATC (I) TTG (L) TTG (L) TTA (L) TTA (L) TTA (L) TTA (L) :  ATA I 0.157 (I 0.355) TTA L 0.775 (L 0.984) TTA L 0.973 (L 1.000) TTA L 1.000 (L 1.000) TTA L 1.000 (L 1.000) TTG L 0.985 (L 1.000) ATC I 0.999 (I 1.000)
 173      1   ACA (T) ACA (T) TTG (L) TTG (L) TTC (F) TTC (F) TTC (F) TTC (F) :  ATA I 0.120 (T 0.257) TTG L 0.604 (L 0.661) TTC F 0.989 (F 0.993) TTC F 1.000 (F 1.000) TTC F 1.000 (F 1.000) TTG L 0.997 (L 0.999) ACA T 1.000 (T 1.000)
 174      1   CAG (Q) CAG (Q) GTA (V) GTA (V) ATA (I) GTA (V) GTA (V) GTA (V) :  GAG E 0.154 (V 0.244) GTA V 0.982 (V 0.986) GTA V 0.972 (V 0.972) GTA V 1.000 (V 1.000) GTA V 1.000 (V 1.000) GTA V 1.000 (V 1.000) CAG Q 1.000 (Q 1.000)
 175      1   TAT (Y) TAT (Y) TAC (Y) TAC (Y) TAC (Y) TAC (Y) TAC (Y) TAC (Y) :  TAC Y 0.489 (Y 0.967) TAC Y 0.998 (Y 1.000) TAC Y 1.000 (Y 1.000) TAC Y 1.000 (Y 1.000) TAC Y 1.000 (Y 1.000) TAC Y 1.000 (Y 1.000) TAT Y 0.999 (Y 1.000)
 176      1   GCG (A) GCG (A) ATC (I) ATC (I) TTC (F) TTC (F) TTC (F) TTC (F) :  GTG V 0.142 (V 0.369) ATC I 0.617 (I 0.619) TTC F 0.993 (F 0.993) TTC F 1.000 (F 1.000) TTC F 1.000 (F 1.000) ATC I 0.998 (I 0.998) GCG A 0.999 (A 1.000)
 177      1   ATT (I) ATT (I) ATT (I) ATT (I) ATT (I) GTT (V) GTT (V) GTT (V) :  ATT I 0.687 (I 0.899) ATT I 0.981 (I 0.983) ATT I 0.917 (I 0.918) GTT V 1.000 (V 1.000) GTT V 1.000 (V 1.000) ATT I 1.000 (I 1.000) ATT I 0.999 (I 1.000)
 178      1   CAA (Q) CAA (Q) CAG (Q) CAG (Q) CAA (Q) CAA (Q) CAA (Q) CAA (Q) :  CAA Q 0.911 (Q 0.988) CAA Q 0.916 (Q 1.000) CAA Q 0.994 (Q 1.000) CAA Q 1.000 (Q 1.000) CAA Q 1.000 (Q 1.000) CAG Q 0.990 (Q 1.000) CAA Q 1.000 (Q 1.000)
 179      1   AGG (R) AGG (R) AGT (S) AGT (S) AGA (R) AGA (R) AGA (R) AGA (R) :  AGG R 0.455 (R 0.857) AGA R 0.744 (R 0.761) AGA R 0.999 (R 0.999) AGA R 1.000 (R 1.000) AGA R 1.000 (R 1.000) AGT S 0.999 (S 0.999) AGG R 1.000 (R 1.000)
 180      1   TGG (W) TGG (W) GTG (V) GTG (V) GTG (V) GCG (A) ACG (T) GCG (A) :  TGG W 0.299 (L 0.300) GTG V 0.939 (V 0.940) GTG V 0.875 (V 0.875) GCG A 1.000 (A 1.000) GCG A 0.999 (A 0.999) GTG V 0.999 (V 1.000) TGG W 1.000 (W 1.000)
 181      1   TGG (W) TGG (W) GTG (V) GTG (V) CTG (L) GTG (V) CTG (L) CTG (L) :  TGG W 0.345 (L 0.455) CTG L 0.626 (L 0.674) CTG L 0.964 (L 0.973) CTG L 0.974 (L 0.974) CTG L 0.999 (L 0.999) GTG V 0.996 (V 0.997) TGG W 1.000 (W 1.000)
 182      3   CTC (L) CTC (L) CTC (L) CTC (L) CTC (L) CTC (L) CTC (L) CTC (L) :  CTC L 0.787 (L 0.947) CTC L 0.999 (L 1.000) CTC L 1.000 (L 1.000) CTC L 1.000 (L 1.000) CTC L 1.000 (L 1.000) CTC L 1.000 (L 1.000) CTC L 1.000 (L 1.000)
 183      1   CAT (H) CAT (H) CAG (Q) CAG (Q) CAC (H) CAG (Q) CAG (Q) CAG (Q) :  CAG Q 0.437 (Q 0.512) CAG Q 0.982 (Q 0.983) CAG Q 0.976 (Q 0.977) CAG Q 1.000 (Q 1.000) CAG Q 1.000 (Q 1.000) CAG Q 1.000 (Q 1.000) CAT H 1.000 (H 1.000)
 184      1   TCG (S) TCG (S) TTG (L) TAT (Y) TAT (Y) TAT (Y) TAT (Y) TAT (Y) :  TCT S 0.332 (S 0.633) TAT Y 0.980 (Y 0.981) TAT Y 1.000 (Y 1.000) TAT Y 1.000 (Y 1.000) TAT Y 1.000 (Y 1.000) TAT Y 0.979 (Y 0.980) TCG S 1.000 (S 1.000)
 185      1   GCG (A) GCG (A) CCG (P) CCG (P) CCG (P) CCG (P) CCG (P) CCG (P) :  CCG P 0.478 (P 0.499) CCG P 0.999 (P 0.999) CCG P 1.000 (P 1.000) CCG P 1.000 (P 1.000) CCG P 1.000 (P 1.000) CCG P 1.000 (P 1.000) GCG A 1.000 (A 1.000)
 186      1   AAT (N) AAT (N) GAG (E) GAT (D) GAT (D) GAT (D) GAT (D) GAT (D) :  GAT D 0.417 (D 0.469) GAT D 0.995 (D 0.996) GAT D 1.000 (D 1.000) GAT D 1.000 (D 1.000) GAT D 1.000 (D 1.000) GAT D 0.995 (D 0.996) AAT N 1.000 (N 1.000)
 187      1   GTG (V) GTG (V) GTC (V) GCC (A) GCC (A) GCC (A) GCC (A) GCC (A) :  GCC A 0.224 (V 0.500) GCC A 0.987 (A 0.988) GCC A 1.000 (A 1.000) GCC A 1.000 (A 1.000) GCC A 1.000 (A 1.000) GCC A 0.987 (A 0.987) GTG V 0.998 (V 1.000)
 188      1   GAG (E) GAG (E) AAG (K) GAG (E) AAG (K) GAG (E) GAG (E) GAG (E) :  GAG E 0.857 (E 0.931) GAG E 0.966 (E 0.967) GAG E 0.951 (E 0.951) GAG E 1.000 (E 1.000) GAG E 1.000 (E 1.000) GAG E 0.966 (E 0.966) GAG E 1.000 (E 1.000)
 189      1   TTG (L) TTG (L) GAG (E) CAG (Q) CAG (Q) CAG (Q) CAG (Q) CAG (Q) :  CTG L 0.346 (L 0.583) CAG Q 0.997 (Q 0.997) CAG Q 1.000 (Q 1.000) CAG Q 1.000 (Q 1.000) CAG Q 1.000 (Q 1.000) CAG Q 0.997 (Q 0.997) TTG L 0.998 (L 1.000)
 190      1   ACT (T) ACT (T) GTT (V) ATT (I) ATT (I) ATT (I) ATT (I) ATT (I) :  ACT T 0.446 (T 0.506) ATT I 0.991 (I 0.992) ATT I 0.999 (I 1.000) ATT I 1.000 (I 1.000) ATT I 1.000 (I 1.000) ATT I 0.992 (I 0.992) ACT T 1.000 (T 1.000)
 191      1   CTG (L) CTG (L) TTG (L) ATG (M) ATG (M) ATC (I) ATG (M) ATG (M) :  ATG M 0.418 (L 0.472) ATG M 0.982 (M 0.982) ATG M 1.000 (M 1.000) ATG M 0.998 (M 0.998) ATG M 1.000 (M 1.000) ATG M 0.982 (M 0.982) CTG L 0.999 (L 1.000)
 192      1   CCC (P) CCC (P) CCG (P) CCG (P) CCG (P) --- (-) CCG (P) CCG (P) :  CCG P 0.442 (P 0.982) CCG P 0.999 (P 1.000) CCG P 1.000 (P 1.000) CCG P 1.000 (P 1.000) CCG P 1.000 (P 1.000) CCG P 1.000 (P 1.000) CCC P 1.000 (P 1.000)
 193      1   TAT (Y) TAT (Y) TTT (F) TTT (F) TTT (F) --- (-) TTT (F) TTT (F) :  TAT Y 0.448 (Y 0.500) TTT F 0.995 (F 0.997) TTT F 1.000 (F 1.000) TTT F 1.000 (F 1.000) TTT F 1.000 (F 1.000) TTT F 1.000 (F 1.000) TAT Y 1.000 (Y 1.000)
 194      1   GTT (V) GTT (V) TAC (Y) TAC (Y) TAC (Y) --- (-) TAC (Y) TAC (Y) :  TAC Y 0.135 (Y 0.238) TAC Y 0.995 (Y 0.997) TAC Y 1.000 (Y 1.000) TAC Y 1.000 (Y 1.000) TAC Y 1.000 (Y 1.000) TAC Y 1.000 (Y 1.000) GTT V 0.998 (V 1.000)
 195      1   CCT (P) CCG (P) CAA (Q) CAA (Q) CAA (Q) --- (-) CAA (Q) CAA (Q) :  CAG Q 0.263 (Q 0.503) CAA Q 0.998 (Q 0.999) CAA Q 1.000 (Q 1.000) CAA Q 1.000 (Q 1.000) CAA Q 1.000 (Q 1.000) CAA Q 1.000 (Q 1.000) CCG P 0.761 (P 1.000)
 196      1   CTG (L) CTG (L) CTG (L) CTC (L) CTC (L) --- (-) CTC (L) CTC (L) :  CTC L 0.385 (L 0.956) CTC L 0.994 (L 1.000) CTC L 0.999 (L 1.000) CTC L 1.000 (L 1.000) CTC L 1.000 (L 1.000) CTC L 0.989 (L 1.000) CTG L 0.999 (L 1.000)
 197      1   GCC (A) GCC (A) GAA (E) GAA (E) GAA (E) --- (-) GAA (E) GAA (E) :  GAA E 0.186 (A 0.423) GAA E 0.997 (E 0.998) GAA E 1.000 (E 1.000) GAA E 1.000 (E 1.000) GAA E 1.000 (E 1.000) GAA E 1.000 (E 1.000) GCC A 0.999 (A 1.000)
 198      1   CCA (P) CCA (P) CCT (P) CCA (P) CCT (P) --- (-) CCG (P) CCT (P) :  CCA P 0.523 (P 0.988) CCT P 0.825 (P 1.000) CCT P 0.943 (P 1.000) CCT P 0.925 (P 1.000) CCT P 0.924 (P 1.000) CCT P 0.763 (P 1.000) CCA P 1.000 (P 1.000)
 199      2   TGG (W) TGG (W) TGG (W) TGG (W) TGG (W) --- (-) TGG (W) TGG (W) :  TGG W 0.993 (W 0.993) TGG W 1.000 (W 1.000) TGG W 1.000 (W 1.000) TGG W 1.000 (W 1.000) TGG W 1.000 (W 1.000) TGG W 1.000 (W 1.000) TGG W 1.000 (W 1.000)
 200      1   AAC (N) AAC (N) AAT (N) GAA (E) GAA (E) --- (-) GAA (E) GAA (E) :  GAC D 0.195 (E 0.264) GAA E 0.973 (E 0.974) GAA E 1.000 (E 1.000) GAA E 1.000 (E 1.000) GAA E 1.000 (E 1.000) GAA E 0.972 (E 0.973) AAC N 0.999 (N 1.000)
 201      1   TGG (W) TGG (W) TGG (W) TTT (F) TTT (F) --- (-) TTT (F) TTT (F) :  TGG W 0.290 (L 0.306) TTT F 0.925 (F 0.928) TTT F 0.998 (F 0.999) TTT F 1.000 (F 1.000) TTT F 1.000 (F 1.000) TTT F 0.925 (F 0.927) TGG W 1.000 (W 1.000)
 202      1   CGC (R) CGG (R) CAC (H) CAC (H) CGC (R) --- (-) CGC (R) CGC (R) :  CGC R 0.853 (R 0.951) CGC R 0.915 (R 0.915) CGC R 1.000 (R 1.000) CGC R 1.000 (R 1.000) CGC R 1.000 (R 1.000) CAC H 0.996 (H 0.996) CGC R 0.836 (R 1.000)
 203      1   GGA (G) GGA (G) GGC (G) GAC (D) GAC (D) --- (-) AAC (N) AAG (K) :  GGC G 0.240 (G 0.565) GAC D 0.922 (D 0.923) GAC D 0.944 (D 0.944) AAC N 0.946 (N 0.947) AAC N 0.992 (N 0.993) GAC D 0.929 (D 0.929) GGA G 1.000 (G 1.000)
 204      1   AGC (S) AGT (S) TCC (S) TCC (S) TCC (S) --- (-) TCC (S) TCC (S) :  ACC T 0.164 (S 0.395) TCC S 0.997 (S 0.997) TCC S 1.000 (S 1.000) TCC S 1.000 (S 1.000) TCC S 1.000 (S 1.000) TCC S 1.000 (S 1.000) AGC S 0.637 (S 1.000)
 205      2   TGG (W) TGG (W) TGG (W) TGG (W) TGG (W) --- (-) TGG (W) TGG (W) :  TGG W 0.993 (W 0.993) TGG W 1.000 (W 1.000) TGG W 1.000 (W 1.000) TGG W 1.000 (W 1.000) TGG W 1.000 (W 1.000) TGG W 1.000 (W 1.000) TGG W 1.000 (W 1.000)
 206      1   ACA (T) ACA (T) AGG (R) TTG (L) TTG (L) --- (-) TTG (L) TTG (L) :  ATG M 0.152 (T 0.271) TTG L 0.948 (L 0.952) TTG L 0.998 (L 0.999) TTG L 1.000 (L 1.000) TTG L 1.000 (L 1.000) TTG L 0.949 (L 0.951) ACA T 1.000 (T 1.000)
 207      1   TCG (S) TCT (S) TTT (F) TTT (F) TTT (F) --- (-) TTT (F) CTT (L) :  TCT S 0.412 (S 0.504) TTT F 0.994 (F 0.995) TTT F 0.999 (F 0.999) TTT F 0.992 (F 0.992) TTT F 0.992 (F 0.992) TTT F 1.000 (F 1.000) TCT S 0.821 (S 1.000)
 208      1   TGG (W) TGG (W) TAT (Y) TAT (Y) TAT (Y) --- (-) TAT (Y) TAT (Y) :  TGT C 0.343 (C 0.422) TAT Y 0.994 (Y 0.995) TAT Y 1.000 (Y 1.000) TAT Y 1.000 (Y 1.000) TAT Y 1.000 (Y 1.000) TAT Y 1.000 (Y 1.000) TGG W 1.000 (W 1.000)
 209      1   CCG (P) CCG (P) CTA (L) CCA (P) CCA (P) --- (-) CCA (P) CCA (P) :  CCA P 0.488 (P 0.987) CCA P 0.999 (P 1.000) CCA P 1.000 (P 1.000) CCA P 1.000 (P 1.000) CCA P 1.000 (P 1.000) CCA P 0.999 (P 0.999) CCG P 1.000 (P 1.000)
 210      1   ACA (T) ACG (T) TCC (S) ACC (T) AGC (S) --- (-) ACC (T) ACC (T) :  ACC T 0.398 (T 0.973) ACC T 0.998 (T 0.999) ACC T 0.991 (T 0.992) ACC T 0.999 (T 1.000) ACC T 1.000 (T 1.000) ACC T 0.998 (T 0.998) ACG T 0.555 (T 1.000)
 211      1   TAC (Y) TAC (Y) TTC (F) TAT (Y) TAT (Y) --- (-) TAT (Y) TAT (Y) :  TAT Y 0.487 (Y 0.966) TAT Y 0.992 (Y 0.999) TAT Y 0.999 (Y 1.000) TAT Y 1.000 (Y 1.000) TAT Y 1.000 (Y 1.000) TAT Y 0.983 (Y 0.997) TAC Y 0.999 (Y 1.000)
 212      1   TTG (L) TTG (L) TTT (F) TTT (F) TTT (F) --- (-) TTT (F) TTT (F) :  TTT F 0.333 (L 0.483) TTT F 0.995 (F 0.997) TTT F 0.999 (F 1.000) TTT F 1.000 (F 1.000) TTT F 1.000 (F 1.000) TTT F 1.000 (F 1.000) TTG L 0.999 (L 1.000)
 213      1   CTC (L) CTC (L) CAC (H) CAC (H) CAC (H) --- (-) CAC (H) CAC (H) :  CAC H 0.483 (H 0.517) CAC H 0.998 (H 0.999) CAC H 1.000 (H 1.000) CAC H 1.000 (H 1.000) CAC H 1.000 (H 1.000) CAC H 1.000 (H 1.000) CTC L 1.000 (L 1.000)
 214      1   CAG (Q) CAA (Q) CAG (Q) CAA (Q) CAG (Q) --- (-) CAA (Q) CAA (Q) :  CAA Q 0.830 (Q 0.987) CAA Q 0.943 (Q 1.000) CAA Q 0.940 (Q 1.000) CAA Q 0.997 (Q 1.000) CAA Q 1.000 (Q 1.000) CAA Q 0.948 (Q 1.000) CAA Q 0.793 (Q 1.000)
 215      1   TCG (S) TCG (S) ACG (T) TCG (S) TCG (S) --- (-) TCG (S) TCG (S) :  TCG S 0.919 (S 0.980) TCG S 1.000 (S 1.000) TCG S 1.000 (S 1.000) TCG S 1.000 (S 1.000) TCG S 1.000 (S 1.000) TCG S 0.998 (S 0.998) TCG S 1.000 (S 1.000)
 216      1   ACT (T) ACT (T) CTC (L) TTT (F) TCG (S) TTT (F) CTT (L) TTG (L) :  ATT I 0.215 (I 0.258) TTT F 0.892 (F 0.906) TTT F 0.869 (F 0.878) TTT F 0.991 (F 0.991) TTT F 0.982 (F 0.983) TTT F 0.960 (F 0.988) ACT T 1.000 (T 1.000)
 217      1   GCT (A) GCT (A) GCC (A) GCC (A) GCC (A) GCC (A) GCC (A) GCC (A) :  GCC A 0.450 (A 0.967) GCC A 0.999 (A 1.000) GCC A 1.000 (A 1.000) GCC A 1.000 (A 1.000) GCC A 1.000 (A 1.000) GCC A 1.000 (A 1.000) GCT A 1.000 (A 1.000)
 218      1   GCC (A) GCC (A) GGA (G) GGA (G) GGA (G) GGA (G) GGA (G) GGT (G) :  GGA G 0.215 (G 0.476) GGA G 0.999 (G 0.999) GGA G 1.000 (G 1.000) GGA G 1.000 (G 1.000) GGA G 1.000 (G 1.000) GGA G 1.000 (G 1.000) GCC A 0.999 (A 1.000)
 219      4   TAC (Y) TAC (Y) TAT (Y) TAT (Y) TAT (Y) TAT (Y) TAT (Y) TAT (Y) :  TAT Y 0.490 (Y 0.967) TAT Y 0.998 (Y 1.000) TAT Y 1.000 (Y 1.000) TAT Y 1.000 (Y 1.000) TAT Y 1.000 (Y 1.000) TAT Y 1.000 (Y 1.000) TAC Y 0.999 (Y 1.000)
 220      1   ACT (T) ACT (T) ACG (T) ACT (T) ACG (T) ACT (T) ACT (T) ACT (T) :  ACT T 0.864 (T 0.971) ACT T 0.960 (T 1.000) ACT T 0.957 (T 1.000) ACT T 1.000 (T 1.000) ACT T 1.000 (T 1.000) ACT T 0.960 (T 1.000) ACT T 1.000 (T 1.000)
 221      1   TGC (C) TGC (C) GCT (A) GCT (A) GCT (A) GCT (A) GCT (A) GCT (A) :  TCC S 0.108 (S 0.216) GCT A 0.996 (A 0.997) GCT A 1.000 (A 1.000) GCT A 1.000 (A 1.000) GCT A 1.000 (A 1.000) GCT A 1.000 (A 1.000) TGC C 1.000 (C 1.000)
 222      1   ACT (T) ACT (T) ACA (T) ACA (T) ACA (T) ACA (T) ACA (T) ACA (T) :  ACA T 0.418 (T 0.976) ACA T 0.999 (T 1.000) ACA T 1.000 (T 1.000) ACA T 1.000 (T 1.000) ACA T 1.000 (T 1.000) ACA T 1.000 (T 1.000) ACT T 1.000 (T 1.000)
 223      1   TGC (C) TGC (C) TGT (C) TGT (C) TGT (C) TGT (C) TGT (C) TGT (C) :  TGT C 0.497 (C 0.979) TGT C 0.999 (C 1.000) TGT C 1.000 (C 1.000) TGT C 1.000 (C 1.000) TGT C 1.000 (C 1.000) TGT C 1.000 (C 1.000) TGC C 1.000 (C 1.000)
 224      1   GGC (G) GGC (G) GGA (G) GGA (G) GGA (G) GGA (G) GGA (G) GGA (G) :  GGA G 0.457 (G 0.987) GGA G 1.000 (G 1.000) GGA G 1.000 (G 1.000) GGA G 1.000 (G 1.000) GGA G 1.000 (G 1.000) GGA G 1.000 (G 1.000) GGC G 1.000 (G 1.000)
 225      1   TGT (C) TGT (C) TCC (S) TCC (S) TCC (S) TCC (S) TCC (S) TCC (S) :  TGT C 0.233 (S 0.427) TCC S 0.997 (S 0.998) TCC S 1.000 (S 1.000) TCC S 1.000 (S 1.000) TCC S 1.000 (S 1.000) TCC S 1.000 (S 1.000) TGT C 1.000 (C 1.000)
 226      1   TTG (L) TTG (L) ATT (I) ATT (I) ATT (I) ATT (I) ATT (I) ATT (I) :  ATG M 0.164 (L 0.314) ATT I 0.991 (I 0.994) ATT I 0.999 (I 1.000) ATT I 1.000 (I 1.000) ATT I 1.000 (I 1.000) ATT I 1.000 (I 1.000) TTG L 0.999 (L 1.000)
 227      1   TCC (S) TCC (S) GCG (A) GCC (A) GCC (A) GCC (A) GCC (A) GCC (A) :  TCC S 0.427 (S 0.462) GCC A 0.998 (A 0.998) GCC A 1.000 (A 1.000) GCC A 1.000 (A 1.000) GCC A 1.000 (A 1.000) GCC A 0.994 (A 1.000) TCC S 1.000 (S 1.000)
 228      1   GCC (A) GCC (A) GGT (G) GGT (G) GGT (G) GGT (G) GGT (G) GGT (G) :  GGT G 0.227 (G 0.424) GGT G 0.998 (G 0.999) GGT G 1.000 (G 1.000) GGT G 1.000 (G 1.000) GGT G 1.000 (G 1.000) GGT G 1.000 (G 1.000) GCC A 0.999 (A 1.000)
 229      2   GAT (D) GAT (D) GAC (D) GAC (D) GAC (D) GAC (D) GAC (D) GAC (D) :  GAC D 0.471 (D 0.931) GAC D 0.997 (D 0.999) GAC D 1.000 (D 1.000) GAC D 1.000 (D 1.000) GAC D 1.000 (D 1.000) GAC D 1.000 (D 1.000) GAT D 0.999 (D 1.000)
 230      1   CTT (L) CTT (L) CTA (L) CTC (L) CTA (L) CTC (L) CTC (L) CTC (L) :  CTT L 0.413 (L 0.951) CTC L 0.871 (L 1.000) CTC L 0.870 (L 1.000) CTC L 1.000 (L 1.000) CTC L 1.000 (L 1.000) CTC L 0.885 (L 1.000) CTT L 0.999 (L 1.000)
 231      4   ATG (M) ATG (M) ATG (M) ATG (M) ATG (M) ATG (M) ATG (M) ATG (M) :  ATG M 0.886 (M 0.886) ATG M 0.998 (M 0.998) ATG M 1.000 (M 1.000) ATG M 1.000 (M 1.000) ATG M 1.000 (M 1.000) ATG M 1.000 (M 1.000) ATG M 1.000 (M 1.000)
 232      2   ATG (M) ATG (M) ATC (I) ATC (I) ATC (I) ATC (I) ATC (I) ATC (I) :  ATG M 0.384 (I 0.529) ATC I 0.994 (I 0.997) ATC I 0.999 (I 1.000) ATC I 1.000 (I 1.000) ATC I 1.000 (I 1.000) ATC I 1.000 (I 1.000) ATG M 1.000 (M 1.000)
 233      2   TTC (F) TTC (F) TTC (F) TTC (F) TTC (F) TTC (F) TTC (F) TTC (F) :  TTC F 0.781 (F 0.918) TTC F 0.998 (F 0.999) TTC F 1.000 (F 1.000) TTC F 1.000 (F 1.000) TTC F 1.000 (F 1.000) TTC F 1.000 (F 1.000) TTC F 1.000 (F 1.000)
 234      1   GCC (A) GCC (A) GCT (A) GCT (A) GCT (A) GCT (A) GCT (A) GCT (A) :  GCT A 0.452 (A 0.967) GCT A 0.999 (A 1.000) GCT A 1.000 (A 1.000) GCT A 1.000 (A 1.000) GCT A 1.000 (A 1.000) GCT A 1.000 (A 1.000) GCC A 1.000 (A 1.000)
 235      2   GTG (V) GTG (V) GTG (V) GTG (V) GTG (V) GTG (V) GTG (V) GTG (V) :  GTG V 0.637 (V 0.909) GTG V 0.996 (V 0.999) GTG V 0.999 (V 1.000) GTG V 1.000 (V 1.000) GTG V 1.000 (V 1.000) GTG V 1.000 (V 1.000) GTG V 0.999 (V 1.000)
 236      1   GTC (V) GTC (V) GCC (A) GTC (V) GTC (V) GTC (V) GTC (V) GTC (V) :  GTC V 0.614 (V 0.912) GTC V 0.991 (V 0.994) GTC V 0.999 (V 1.000) GTC V 1.000 (V 1.000) GTC V 1.000 (V 1.000) GTC V 0.988 (V 0.989) GTC V 0.999 (V 1.000)
 237      1   ATG (M) ATG (M) CTT (L) CTG (L) CTG (L) CTG (L) CTG (L) CTG (L) :  ATG M 0.413 (L 0.478) CTG L 0.995 (L 0.998) CTG L 0.999 (L 1.000) CTG L 1.000 (L 1.000) CTG L 1.000 (L 1.000) CTG L 0.991 (L 1.000) ATG M 1.000 (M 1.000)
 238      4   CAG (Q) CAG (Q) CAG (Q) CAG (Q) CAG (Q) CAG (Q) CAG (Q) CAG (Q) :  CAG Q 0.941 (Q 0.980) CAG Q 1.000 (Q 1.000) CAG Q 1.000 (Q 1.000) CAG Q 1.000 (Q 1.000) CAG Q 1.000 (Q 1.000) CAG Q 1.000 (Q 1.000) CAG Q 1.000 (Q 1.000)
 239      2   GTC (V) GTC (V) GTC (V) GTC (V) GTC (V) GTC (V) GTC (V) GTC (V) :  GTC V 0.615 (V 0.914) GTC V 0.996 (V 0.999) GTC V 0.999 (V 1.000) GTC V 1.000 (V 1.000) GTC V 1.000 (V 1.000) GTC V 1.000 (V 1.000) GTC V 0.999 (V 1.000)
 240      1   ATC (I) ATC (I) ATC (I) ATC (I) ATC (I) ATC (I) ATC (I) ATC (I) :  ATC I 0.690 (I 0.903) ATC I 0.996 (I 0.999) ATC I 0.999 (I 1.000) ATC I 1.000 (I 1.000) ATC I 1.000 (I 1.000) ATC I 1.000 (I 1.000) ATC I 0.999 (I 1.000)
 241      4   ATG (M) ATG (M) ATG (M) ATG (M) ATG (M) ATG (M) ATG (M) ATG (M) :  ATG M 0.886 (M 0.886) ATG M 0.998 (M 0.998) ATG M 1.000 (M 1.000) ATG M 1.000 (M 1.000) ATG M 1.000 (M 1.000) ATG M 1.000 (M 1.000) ATG M 1.000 (M 1.000)
 242      2   CAC (H) CAC (H) CAC (H) CAC (H) CAC (H) CAC (H) CAC (H) CAC (H) :  CAC H 0.910 (H 0.965) CAC H 1.000 (H 1.000) CAC H 1.000 (H 1.000) CAC H 1.000 (H 1.000) CAC H 1.000 (H 1.000) CAC H 1.000 (H 1.000) CAC H 1.000 (H 1.000)
 243      1   TTC (F) TTC (F) TAC (Y) TAC (Y) TAC (Y) TAC (Y) TAC (Y) TAC (Y) :  TAC Y 0.459 (Y 0.510) TAC Y 0.998 (Y 0.998) TAC Y 1.000 (Y 1.000) TAC Y 1.000 (Y 1.000) TAC Y 1.000 (Y 1.000) TAC Y 1.000 (Y 1.000) TTC F 0.999 (F 1.000)
 244      1   GAT (D) GAT (D) GAT (D) GAA (E) GAA (E) GAA (E) GAA (E) GAA (E) :  GAA E 0.381 (E 0.513) GAA E 0.989 (E 0.990) GAA E 1.000 (E 1.000) GAA E 1.000 (E 1.000) GAA E 1.000 (E 1.000) GAA E 0.989 (E 0.990) GAT D 0.999 (D 1.000)
 245      1   AGA (R) AGA (R) AGA (R) CGA (R) AGA (R) CGA (R) CGA (R) CGA (R) :  AGA R 0.660 (R 0.991) CGA R 0.621 (R 1.000) CGA R 0.622 (R 1.000) CGA R 1.000 (R 1.000) CGA R 1.000 (R 1.000) CGA R 0.639 (R 1.000) AGA R 1.000 (R 1.000)
 246      1   TTG (L) TTG (L) CTG (L) CTG (L) CTG (L) CTG (L) CTG (L) CTG (L) :  TTG L 0.464 (L 0.943) CTG L 0.996 (L 1.000) CTG L 0.999 (L 1.000) CTG L 1.000 (L 1.000) CTG L 1.000 (L 1.000) CTG L 1.000 (L 1.000) TTG L 0.999 (L 1.000)
 247      1   GCC (A) GCC (A) TCC (S) GCC (A) GCC (A) GCC (A) GCC (A) GCC (A) :  GCC A 0.882 (A 0.971) GCC A 0.999 (A 1.000) GCC A 1.000 (A 1.000) GCC A 1.000 (A 1.000) GCC A 1.000 (A 1.000) GCC A 0.998 (A 0.998) GCC A 1.000 (A 1.000)
 248      4   AAG (K) AAG (K) AAG (K) AAG (K) AAG (K) AAG (K) AAG (K) AAG (K) :  AAG K 0.869 (K 0.945) AAG K 0.999 (K 0.999) AAG K 1.000 (K 1.000) AAG K 1.000 (K 1.000) AAG K 1.000 (K 1.000) AAG K 1.000 (K 1.000) AAG K 1.000 (K 1.000)
 249      1   GCA (A) GCA (A) GCT (A) GTT (V) GTT (V) GTT (V) GTT (V) GTT (V) :  GCA A 0.227 (A 0.521) GTT V 0.934 (V 0.939) GTT V 0.998 (V 0.999) GTT V 1.000 (V 1.000) GTT V 1.000 (V 1.000) GTT V 0.937 (V 0.937) GCA A 1.000 (A 1.000)
 250      1   CTC (L) CTC (L) CTG (L) CTC (L) CTT (L) CTC (L) CTC (L) CTC (L) :  CTC L 0.776 (L 0.947) CTC L 0.968 (L 1.000) CTC L 0.961 (L 1.000) CTC L 1.000 (L 1.000) CTC L 1.000 (L 1.000) CTC L 0.984 (L 1.000) CTC L 1.000 (L 1.000)
 251      1   AGG (R) AGG (R) AGG (R) AGG (R) AGG (R) AGG (R) AGG (R) AGG (R) :  AGG R 0.957 (R 0.981) AGG R 1.000 (R 1.000) AGG R 1.000 (R 1.000) AGG R 1.000 (R 1.000) AGG R 1.000 (R 1.000) AGG R 1.000 (R 1.000) AGG R 1.000 (R 1.000)
 252      1   GAG (E) GAG (E) GAG (E) GAA (E) GAG (E) GAA (E) GAA (E) GAA (E) :  GAG E 0.522 (E 0.951) GAA E 0.871 (E 1.000) GAA E 0.869 (E 1.000) GAA E 1.000 (E 1.000) GAA E 1.000 (E 1.000) GAA E 0.896 (E 1.000) GAG E 0.999 (E 1.000)
 253      3   TTC (F) TTC (F) TTT (F) TTT (F) TTT (F) TTT (F) TTT (F) TTT (F) :  TTT F 0.462 (F 0.915) TTT F 0.996 (F 0.999) TTT F 0.999 (F 1.000) TTT F 1.000 (F 1.000) TTT F 1.000 (F 1.000) TTT F 1.000 (F 1.000) TTC F 0.999 (F 1.000)
 254      1   GAT (D) GAT (D) AAG (K) AAG (K) AAG (K) AAG (K) AAG (K) AAG (K) :  AAG K 0.203 (K 0.247) AAG K 0.994 (K 0.995) AAG K 1.000 (K 1.000) AAG K 1.000 (K 1.000) AAG K 1.000 (K 1.000) AAG K 1.000 (K 1.000) GAT D 0.999 (D 1.000)
 255      1   AAA (K) AAA (K) CTC (L) ATT (I) ATT (I) ATT (I) ATT (I) ATT (I) :  ATA I 0.226 (I 0.447) ATT I 0.984 (I 0.995) ATT I 0.998 (I 1.000) ATT I 1.000 (I 1.000) ATT I 1.000 (I 1.000) ATT I 0.969 (I 0.996) AAA K 1.000 (K 1.000)
 256      1   AGG (R) AGG (R) CAA (Q) CAA (Q) CAA (Q) CAA (Q) GAA (E) CAA (Q) :  CAG Q 0.188 (R 0.325) CAA Q 0.998 (Q 0.999) CAA Q 1.000 (Q 1.000) CAA Q 1.000 (Q 1.000) CAA Q 0.999 (Q 0.999) CAA Q 1.000 (Q 1.000) AGG R 1.000 (R 1.000)
 257      1   TGT (C) TGT (C) GTC (V) GCC (A) GCC (A) GCC (A) GCC (A) GCC (A) :  TGT C 0.108 (S 0.215) GCC A 0.990 (A 0.991) GCC A 1.000 (A 1.000) GCC A 1.000 (A 1.000) GCC A 1.000 (A 1.000) GCC A 0.992 (A 0.992) TGT C 1.000 (C 1.000)
 258      1   TCA (S) ACA (T) CTT (L) CTT (L) CAT (H) CTT (L) CTT (L) CTT (L) :  TTA L 0.087 (L 0.353) CTT L 0.990 (L 0.992) CTT L 0.986 (L 0.987) CTT L 1.000 (L 1.000) CTT L 1.000 (L 1.000) CTT L 1.000 (L 1.000) TCA S 0.539 (S 0.539)
 259      2   AAT (N) AAT (N) AAC (N) AAC (N) AAC (N) AAC (N) AAC (N) AAC (N) :  AAC N 0.471 (N 0.930) AAC N 0.997 (N 0.999) AAC N 1.000 (N 1.000) AAC N 1.000 (N 1.000) AAC N 1.000 (N 1.000) AAC N 1.000 (N 1.000) AAT N 0.999 (N 1.000)
 260      1   --- (-) --- (-) GAG (E) GCA (A) GCA (A) GCA (A) GAG (E) GAG (E) :  GCA A 0.465 (A 0.727) GCA A 0.965 (A 0.992) GCA A 0.968 (A 0.994) GCA A 0.850 (A 0.968) GAG E 0.842 (E 0.971) GCA A 0.965 (A 0.992) GCA A 0.237 (A 0.521)
 261      1   --- (-) --- (-) CCC (P) CCC (P) CCC (P) CCC (P) CCC (P) CCC (P) :  CCC P 0.535 (P 0.709) CCC P 0.999 (P 0.999) CCC P 1.000 (P 1.000) CCC P 1.000 (P 1.000) CCC P 1.000 (P 1.000) CCC P 1.000 (P 1.000) CCC P 0.298 (P 0.509)
 262      1   --- (-) --- (-) AAT (N) AAT (N) AAT (N) AAT (N) AAT (N) AAT (N) :  AAT N 0.434 (N 0.588) AAT N 0.996 (N 0.998) AAT N 1.000 (N 1.000) AAT N 1.000 (N 1.000) AAT N 1.000 (N 1.000) AAT N 1.000 (N 1.000) AAT N 0.222 (N 0.365)
 263      2   GGA (G) GGA (G) GGA (G) GGA (G) GGA (G) GGA (G) GGA (G) GGA (G) :  GGA G 0.965 (G 0.993) GGA G 1.000 (G 1.000) GGA G 1.000 (G 1.000) GGA G 1.000 (G 1.000) GGA G 1.000 (G 1.000) GGA G 1.000 (G 1.000) GGA G 1.000 (G 1.000)
 264      1   GCT (A) GCT (A) GTT (V) GTT (V) GCT (A) GTT (V) GTT (V) CTT (L) :  GCT A 0.513 (A 0.584) GTT V 0.858 (V 0.860) GTT V 0.842 (V 0.842) GTT V 1.000 (V 1.000) GTT V 1.000 (V 1.000) GTT V 0.999 (V 0.999) GCT A 1.000 (A 1.000)
 265      1   GAG (E) GAG (E) AAT (N) AAT (N) AAG (K) AAT (N) AAT (N) AAT (N) :  AAG K 0.210 (K 0.253) AAT N 0.952 (N 0.956) AAT N 0.947 (N 0.950) AAT N 1.000 (N 1.000) AAT N 1.000 (N 1.000) AAT N 1.000 (N 1.000) GAG E 0.999 (E 1.000)
 266      1   GAG (E) GAG (E) GAG (E) GAG (E) GAG (E) GAG (E) AAA (K) GAG (E) :  GAG E 0.871 (E 0.947) GAG E 0.999 (E 1.000) GAG E 1.000 (E 1.000) GAG E 0.998 (E 1.000) GAG E 0.992 (E 0.997) GAG E 1.000 (E 1.000) GAG E 1.000 (E 1.000)
 267      1   GAT (D) GAC (D) GAT (D) GAT (D) GAT (D) GAT (D) GAT (D) GAT (D) :  GAT D 0.663 (D 0.935) GAT D 0.998 (D 0.999) GAT D 1.000 (D 1.000) GAT D 1.000 (D 1.000) GAT D 1.000 (D 1.000) GAT D 1.000 (D 1.000) GAT D 0.530 (D 1.000)
 268      1   TTA (L) TTA (L) CTG (L) CTG (L) ATA (I) CTG (L) CTG (L) CTG (L) :  TTG L 0.296 (L 0.948) CTG L 0.923 (L 0.997) CTG L 0.908 (L 0.988) CTG L 1.000 (L 1.000) CTG L 1.000 (L 1.000) CTG L 0.999 (L 1.000) TTA L 0.999 (L 1.000)
 269      1   AAT (N) AAT (N) AGA (R) AAG (K) AGG (R) AAG (K) AAG (K) AAG (K) :  AAG K 0.391 (K 0.490) AAG K 0.944 (K 0.949) AAG K 0.934 (K 0.934) AAG K 1.000 (K 1.000) AAG K 1.000 (K 1.000) AAG K 0.931 (K 0.951) AAT N 0.999 (N 1.000)
 270      2   GAG (E) GAG (E) AAG (K) AAG (K) AAG (K) AAG (K) AAG (K) AAG (K) :  AAG K 0.449 (K 0.481) AAG K 0.996 (K 0.997) AAG K 1.000 (K 1.000) AAG K 1.000 (K 1.000) AAG K 1.000 (K 1.000) AAG K 1.000 (K 1.000) GAG E 1.000 (E 1.000)
 271      1   CTG (L) CTG (L) TTG (L) TTG (L) TTG (L) TTG (L) TTG (L) TTG (L) :  TTG L 0.473 (L 0.942) TTG L 0.996 (L 0.999) TTG L 0.999 (L 1.000) TTG L 1.000 (L 1.000) TTG L 1.000 (L 1.000) TTG L 1.000 (L 1.000) CTG L 0.999 (L 1.000)
 272      1   AGA (R) AGA (R) CAG (Q) CAG (Q) CAG (Q) CAG (Q) CAG (Q) CAG (Q) :  AAG K 0.162 (R 0.412) CAG Q 0.996 (Q 0.997) CAG Q 1.000 (Q 1.000) CAG Q 1.000 (Q 1.000) CAG Q 1.000 (Q 1.000) CAG Q 1.000 (Q 1.000) AGA R 1.000 (R 1.000)
 273      1   TCC (S) TCC (S) TCC (S) TCC (S) TCC (S) TCC (S) TCC (S) TCC (S) :  TCC S 0.902 (S 0.975) TCC S 1.000 (S 1.000) TCC S 1.000 (S 1.000) TCC S 1.000 (S 1.000) TCC S 1.000 (S 1.000) TCC S 1.000 (S 1.000) TCC S 1.000 (S 1.000)
 274      2   CTG (L) CTG (L) CTA (L) CTA (L) CTA (L) CTA (L) CTA (L) CTA (L) :  CTA L 0.391 (L 0.972) CTA L 0.998 (L 1.000) CTA L 1.000 (L 1.000) CTA L 1.000 (L 1.000) CTA L 1.000 (L 1.000) CTA L 1.000 (L 1.000) CTG L 0.999 (L 1.000)
 275      1   ATC (I) ATC (I) ATC (I) GTC (V) GTC (V) GTC (V) GTC (V) GTC (V) :  ATC I 0.360 (I 0.468) GTC V 0.966 (V 0.969) GTC V 0.999 (V 0.999) GTC V 1.000 (V 1.000) GTC V 1.000 (V 1.000) GTC V 0.967 (V 0.968) ATC I 0.999 (I 1.000)
 276      1   GTC (V) GTC (V) GCT (A) GCC (A) GCC (A) GCC (A) GCC (A) GCC (A) :  GCC A 0.462 (A 0.531) GCC A 0.996 (A 0.998) GCC A 1.000 (A 1.000) GCC A 1.000 (A 1.000) GCC A 1.000 (A 1.000) GCC A 0.990 (A 1.000) GTC V 0.999 (V 1.000)
 277      1   TAT (Y) TAT (Y) AAT (N) AAT (N) AAT (N) AAT (N) AGT (S) AAT (N) :  TAT Y 0.426 (Y 0.471) AAT N 0.996 (N 0.997) AAT N 1.000 (N 1.000) AAT N 1.000 (N 1.000) AAT N 0.998 (N 0.998) AAT N 1.000 (N 1.000) TAT Y 1.000 (Y 1.000)
 278      2   CAC (H) CAC (H) CAC (H) CAC (H) CAC (H) CAC (H) CAC (H) CAC (H) :  CAC H 0.910 (H 0.965) CAC H 1.000 (H 1.000) CAC H 1.000 (H 1.000) CAC H 1.000 (H 1.000) CAC H 1.000 (H 1.000) CAC H 1.000 (H 1.000) CAC H 1.000 (H 1.000)
 279      1   AAT (N) AAT (N) ATT (I) ATT (I) ATT (I) ATT (I) ATT (I) ATA (I) :  AAT N 0.409 (N 0.468) ATT I 0.994 (I 0.996) ATT I 0.999 (I 1.000) ATT I 1.000 (I 1.000) ATT I 0.999 (I 1.000) ATT I 1.000 (I 1.000) AAT N 1.000 (N 1.000)
 280      1   CAA (Q) CAA (Q) GAT (D) GAT (D) GAT (D) GAT (D) GAT (D) GAT (D) :  CAA Q 0.200 (Q 0.259) GAT D 0.994 (D 0.995) GAT D 1.000 (D 1.000) GAT D 1.000 (D 1.000) GAT D 1.000 (D 1.000) GAT D 1.000 (D 1.000) CAA Q 1.000 (Q 1.000)
 281      1   GTT (V) GTT (V) ATA (I) ATA (I) ATA (I) ATA (I) ATA (I) ATA (I) :  ATA I 0.198 (I 0.489) ATA I 0.996 (I 0.997) ATA I 1.000 (I 1.000) ATA I 1.000 (I 1.000) ATA I 1.000 (I 1.000) ATA I 1.000 (I 1.000) GTT V 0.998 (V 1.000)
 282      1   CTG (L) TTA (L) CTT (L) CTT (L) CTT (L) CTT (L) CTT (L) CTT (L) :  CTT L 0.296 (L 0.911) CTT L 0.997 (L 0.999) CTT L 1.000 (L 1.000) CTT L 1.000 (L 1.000) CTT L 1.000 (L 1.000) CTT L 1.000 (L 1.000) CTA L 0.291 (L 0.999)
 283      1   --- (-) --- (-) CGG (R) CGG (R) --- (-) --- (-) --- (-) --- (-) :  CGG R 0.536 (R 0.731) CGG R 0.908 (R 0.953) CGG R 0.840 (R 0.893) CGG R 0.788 (R 0.866) CGG R 0.786 (R 0.864) CGG R 1.000 (R 1.000) CGG R 0.323 (R 0.561)
 284      1   --- (-) --- (-) TTG (L) TTG (L) --- (-) --- (-) --- (-) --- (-) :  TTG L 0.342 (L 0.631) TTG L 0.826 (L 0.922) TTG L 0.719 (L 0.830) TTG L 0.639 (L 0.790) TTG L 0.636 (L 0.788) TTG L 0.998 (L 1.000) TTG L 0.181 (L 0.468)
 285      1   --- (-) --- (-) CTT (L) CCT (P) --- (-) --- (-) --- (-) --- (-) :  CCT P 0.412 (P 0.574) CCT P 0.752 (P 0.793) CCT P 0.684 (P 0.732) CCT P 0.636 (P 0.704) CCT P 0.633 (P 0.702) CCT P 0.841 (P 0.842) CCT P 0.234 (P 0.418)
 286      1   --- (-) --- (-) GGT (G) GGT (G) --- (-) --- (-) --- (-) --- (-) :  GGT G 0.468 (G 0.655) GGT G 0.887 (G 0.936) GGT G 0.800 (G 0.856) GGT G 0.740 (G 0.821) GGT G 0.737 (G 0.819) GGT G 1.000 (G 1.000) GGT G 0.258 (G 0.464)
 287      1   --- (-) --- (-) GAA (E) GAA (E) --- (-) --- (-) --- (-) --- (-) :  GAA E 0.440 (E 0.626) GAA E 0.874 (E 0.932) GAA E 0.782 (E 0.846) GAA E 0.717 (E 0.808) GAA E 0.714 (E 0.806) GAA E 0.999 (E 1.000) GAA E 0.244 (E 0.424)
 288      1   --- (-) --- (-) AAT (N) AAT (N) --- (-) --- (-) --- (-) --- (-) :  AAT N 0.383 (N 0.540) AAT N 0.850 (N 0.906) AAT N 0.733 (N 0.794) AAT N 0.662 (N 0.746) AAT N 0.659 (N 0.744) AAT N 0.999 (N 1.000) AAT N 0.202 (N 0.339)
 289      1   --- (-) --- (-) GCT (A) ACT (T) --- (-) --- (-) --- (-) --- (-) :  ACT T 0.331 (T 0.529) ACT T 0.718 (T 0.777) ACT T 0.639 (T 0.705) ACT T 0.580 (T 0.673) ACT T 0.577 (T 0.671) ACT T 0.834 (T 0.835) ACT T 0.169 (T 0.369)
 290      1   --- (-) --- (-) TGC (C) AGC (S) --- (-) --- (-) --- (-) --- (-) :  AGC S 0.433 (S 0.519) AGC S 0.751 (S 0.773) AGC S 0.673 (S 0.700) AGC S 0.630 (S 0.667) AGC S 0.628 (S 0.665) AGC S 0.832 (S 0.833) AGC S 0.256 (S 0.355)
 291      3   --- (-) --- (-) TTA (L) TTA (L) --- (-) --- (-) --- (-) --- (-) :  TTA L 0.351 (L 0.681) TTA L 0.837 (L 0.940) TTA L 0.748 (L 0.866) TTA L 0.668 (L 0.833) TTA L 0.665 (L 0.831) TTA L 0.998 (L 1.000) TTA L 0.175 (L 0.510)
 292      1   --- (-) --- (-) ATC (I) ATC (I) --- (-) --- (-) --- (-) --- (-) :  ATC I 0.290 (I 0.525) ATC I 0.800 (I 0.898) ATC I 0.674 (I 0.779) ATC I 0.588 (I 0.729) ATC I 0.584 (I 0.727) ATC I 0.997 (I 0.999) ATC I 0.147 (I 0.337)
 293      1   --- (-) --- (-) CAT (H) CAT (H) --- (-) --- (-) --- (-) --- (-) :  CAT H 0.456 (H 0.586) CAT H 0.881 (H 0.920) CAT H 0.778 (H 0.822) CAT H 0.717 (H 0.779) CAT H 0.714 (H 0.776) CAT H 0.999 (H 1.000) CAT H 0.254 (H 0.383)
 294      1   --- (-) --- (-) AAA (K) AAA (K) --- (-) --- (-) --- (-) --- (-) :  AAA K 0.440 (K 0.626) AAA K 0.874 (K 0.932) AAA K 0.782 (K 0.846) AAA K 0.717 (K 0.808) AAA K 0.714 (K 0.806) AAA K 0.999 (K 1.000) AAA K 0.244 (K 0.424)
 295      3   --- (-) --- (-) TTA (L) TTA (L) --- (-) --- (-) --- (-) --- (-) :  TTA L 0.351 (L 0.681) TTA L 0.837 (L 0.940) TTA L 0.748 (L 0.866) TTA L 0.668 (L 0.833) TTA L 0.665 (L 0.831) TTA L 0.998 (L 1.000) TTA L 0.175 (L 0.510)
 296      1   --- (-) --- (-) AAC (N) AAC (N) --- (-) --- (-) --- (-) --- (-) :  AAC N 0.382 (N 0.536) AAC N 0.850 (N 0.905) AAC N 0.731 (N 0.791) AAC N 0.661 (N 0.742) AAC N 0.657 (N 0.740) AAC N 0.999 (N 1.000) AAC N 0.202 (N 0.336)
 297      1   --- (-) --- (-) TAT (Y) TAC (Y) --- (-) --- (-) --- (-) --- (-) :  TAC Y 0.415 (Y 0.630) TAC Y 0.743 (Y 0.930) TAC Y 0.666 (Y 0.843) TAC Y 0.619 (Y 0.804) TAC Y 0.616 (Y 0.802) TAC Y 0.835 (Y 1.000) TAC Y 0.256 (Y 0.438)
 298      3   --- (-) --- (-) TTA (L) TTA (L) --- (-) --- (-) --- (-) --- (-) :  TTA L 0.351 (L 0.681) TTA L 0.837 (L 0.940) TTA L 0.748 (L 0.866) TTA L 0.668 (L 0.833) TTA L 0.665 (L 0.831) TTA L 0.998 (L 1.000) TTA L 0.175 (L 0.510)
 299      1   --- (-) --- (-) ACT (T) ACT (T) --- (-) --- (-) --- (-) --- (-) :  ACT T 0.389 (T 0.622) ACT T 0.858 (T 0.928) ACT T 0.760 (T 0.839) ACT T 0.689 (T 0.799) ACT T 0.685 (T 0.797) ACT T 0.999 (T 1.000) ACT T 0.196 (T 0.427)
 300      1   --- (-) --- (-) TTC (F) TTC (F) --- (-) --- (-) --- (-) --- (-) :  TTC F 0.344 (F 0.506) TTC F 0.831 (F 0.895) TTC F 0.704 (F 0.773) TTC F 0.628 (F 0.721) TTC F 0.624 (F 0.718) TTC F 0.998 (F 0.999) TTC F 0.177 (F 0.308)
 301      1   AGA (R) AGA (R) AGA (R) AGA (R) CGA (R) CGG (R) CGG (R) CGG (R) :  AGA R 0.812 (R 0.991) AGA R 0.678 (R 0.999) CGA R 0.963 (R 1.000) CGG R 1.000 (R 1.000) CGG R 1.000 (R 1.000) AGA R 0.999 (R 1.000) AGA R 1.000 (R 1.000)
 302      1   CTC (L) CTC (L) CTG (L) CTT (L) CTC (L) CTC (L) CTC (L) CTC (L) :  CTC L 0.734 (L 0.948) CTC L 0.856 (L 1.000) CTC L 0.979 (L 1.000) CTC L 1.000 (L 1.000) CTC L 1.000 (L 1.000) CTT L 0.780 (L 1.000) CTC L 1.000 (L 1.000)
 303      1   ACG (T) ACG (T) ACC (T) ACC (T) ACT (T) ACC (T) ACC (T) ACC (T) :  ACG T 0.401 (T 0.971) ACC T 0.974 (T 1.000) ACC T 0.969 (T 1.000) ACC T 1.000 (T 1.000) ACC T 1.000 (T 1.000) ACC T 1.000 (T 1.000) ACG T 1.000 (T 1.000)
 304      1   AGC (S) AGC (S) GAT (D) GAT (D) GAT (D) GAT (D) GAT (D) GAT (D) :  AAC N 0.194 (N 0.334) GAT D 0.992 (D 0.994) GAT D 0.999 (D 1.000) GAT D 1.000 (D 1.000) GAT D 1.000 (D 1.000) GAT D 1.000 (D 1.000) AGC S 1.000 (S 1.000)
 305      1   AAG (K) AAG (K) GTG (V) GTG (V) CTG (L) GTG (V) GTG (V) GTG (V) :  ATG M 0.246 (K 0.249) GTG V 0.978 (V 0.979) GTG V 0.972 (V 0.972) GTG V 1.000 (V 1.000) GTG V 1.000 (V 1.000) GTG V 1.000 (V 1.000) AAG K 1.000 (K 1.000)
 306      4   ATG (M) ATG (M) ATG (M) ATG (M) ATG (M) ATG (M) ATG (M) ATG (M) :  ATG M 0.886 (M 0.886) ATG M 0.998 (M 0.998) ATG M 1.000 (M 1.000) ATG M 1.000 (M 1.000) ATG M 1.000 (M 1.000) ATG M 1.000 (M 1.000) ATG M 1.000 (M 1.000)
 307      1   AAC (N) AAC (N) AAC (N) AAC (N) AAC (N) AAT (N) AAT (N) AAT (N) :  AAC N 0.806 (N 0.935) AAC N 0.932 (N 0.999) AAC N 0.906 (N 1.000) AAT N 0.999 (N 1.000) AAT N 1.000 (N 1.000) AAC N 0.999 (N 1.000) AAC N 1.000 (N 1.000)
 308      1   GAC (D) GAC (D) GAG (E) GAG (E) GAG (E) GAG (E) GAG (E) GAG (E) :  GAG E 0.397 (E 0.496) GAG E 0.997 (E 0.998) GAG E 1.000 (E 1.000) GAG E 1.000 (E 1.000) GAG E 1.000 (E 1.000) GAG E 1.000 (E 1.000) GAC D 0.999 (D 1.000)
 309      1   ATC (I) ATC (I) GTC (V) ATC (I) GTC (V) GTG (V) GTG (V) GTG (V) :  ATC I 0.466 (I 0.614) GTC V 0.589 (V 0.627) GTC V 0.921 (V 0.995) GTG V 0.999 (V 1.000) GTG V 1.000 (V 1.000) GTC V 0.541 (V 0.542) ATC I 0.999 (I 1.000)
 310      1   TTT (F) TTT (F) TTT (F) TTT (F) TTT (F) CTT (L) TTT (F) TTT (F) :  TTT F 0.784 (F 0.920) TTT F 0.998 (F 0.999) TTT F 0.999 (F 1.000) TTT F 0.997 (F 0.997) TTT F 1.000 (F 1.000) TTT F 1.000 (F 1.000) TTT F 1.000 (F 1.000)
 311      1   GGA (G) GGA (G) GGA (G) GGA (G) GGA (G) GGT (G) GGT (G) GGT (G) :  GGA G 0.963 (G 0.993) GGA G 0.997 (G 1.000) GGA G 0.992 (G 1.000) GGT G 1.000 (G 1.000) GGT G 1.000 (G 1.000) GGA G 1.000 (G 1.000) GGA G 1.000 (G 1.000)
 312      1   GTT (V) GTT (V) GTT (V) GTT (V) ATT (I) ATT (I) GTT (V) ATT (I) :  GTT V 0.551 (V 0.814) GTT V 0.782 (V 0.784) ATT I 0.975 (I 0.976) ATT I 0.989 (I 0.989) ATT I 0.986 (I 0.986) GTT V 0.998 (V 0.998) GTT V 0.999 (V 1.000)
 313      1   CCA (P) TCA (S) CCT (P) CCT (P) CCC (P) CCC (P) CCC (P) CCC (P) :  CCA P 0.401 (P 0.909) CCC P 0.768 (P 1.000) CCC P 0.983 (P 1.000) CCC P 1.000 (P 1.000) CCC P 1.000 (P 1.000) CCT P 0.995 (P 1.000) CCA P 0.862 (P 0.862)
 314      3   TTG (L) TTG (L) TTG (L) TTG (L) TTG (L) TTG (L) TTG (L) TTG (L) :  TTG L 0.752 (L 0.939) TTG L 0.997 (L 0.999) TTG L 0.999 (L 1.000) TTG L 1.000 (L 1.000) TTG L 1.000 (L 1.000) TTG L 1.000 (L 1.000) TTG L 0.999 (L 1.000)
 315      1   CTA (L) CTA (L) TTG (L) TTG (L) TTG (L) TTG (L) TTG (L) TTG (L) :  TTG L 0.251 (L 0.950) TTG L 0.994 (L 0.999) TTG L 0.999 (L 1.000) TTG L 1.000 (L 1.000) TTG L 1.000 (L 1.000) TTG L 1.000 (L 1.000) CTA L 0.999 (L 1.000)
 316      1   TTG (L) TTG (L) CTA (L) CTT (L) CTA (L) CTA (L) CTA (L) CTA (L) :  TTG L 0.239 (L 0.949) CTA L 0.977 (L 1.000) CTA L 0.998 (L 1.000) CTA L 1.000 (L 1.000) CTA L 1.000 (L 1.000) CTA L 0.867 (L 1.000) TTG L 0.998 (L 1.000)
 317      2   AAC (N) AAC (N) AAC (N) AAC (N) AAC (N) AAC (N) AAC (N) AAC (N) :  AAC N 0.831 (N 0.935) AAC N 0.999 (N 0.999) AAC N 1.000 (N 1.000) AAC N 1.000 (N 1.000) AAC N 1.000 (N 1.000) AAC N 1.000 (N 1.000) AAC N 1.000 (N 1.000)
 318      4   TTT (F) TTT (F) TTT (F) TTT (F) TTT (F) TTT (F) TTT (F) TTT (F) :  TTT F 0.784 (F 0.920) TTT F 0.998 (F 0.999) TTT F 1.000 (F 1.000) TTT F 1.000 (F 1.000) TTT F 1.000 (F 1.000) TTT F 1.000 (F 1.000) TTT F 1.000 (F 1.000)
 319      1   CTC (L) CTC (L) TTG (L) TTG (L) ATT (I) ATT (I) ATT (I) ATT (I) :  CTC L 0.210 (L 0.645) TTG L 0.346 (L 0.461) ATT I 0.977 (I 0.986) ATT I 1.000 (I 1.000) ATT I 1.000 (I 1.000) TTG L 0.993 (L 0.997) CTC L 0.999 (L 1.000)
 320      1   AAC (N) AAC (N) GCA (A) GCC (A) GCA (A) GTC (V) GTC (V) GTC (V) :  GAC D 0.228 (D 0.254) GCC A 0.913 (A 0.969) GCC A 0.878 (A 0.936) GTC V 1.000 (V 1.000) GTC V 1.000 (V 1.000) GCC A 0.944 (A 1.000) AAC N 0.999 (N 1.000)
 321      1   TCT (S) TCT (S) TCT (S) TCT (S) TCT (S) TCT (S) TCT (S) TCT (S) :  TCT S 0.904 (S 0.976) TCT S 1.000 (S 1.000) TCT S 1.000 (S 1.000) TCT S 1.000 (S 1.000) TCT S 1.000 (S 1.000) TCT S 1.000 (S 1.000) TCT S 1.000 (S 1.000)
 322      1   TCG (S) TCG (S) TCG (S) TCG (S) GCG (A) GCG (A) GCG (A) GCG (A) :  TCG S 0.891 (S 0.951) TCG S 0.941 (S 0.941) GCG A 0.995 (A 0.995) GCG A 1.000 (A 1.000) GCG A 1.000 (A 1.000) TCG S 1.000 (S 1.000) TCG S 1.000 (S 1.000)
 323      1   ATG (M) ATG (M) CTG (L) CTG (L) CTG (L) CTG (L) CTG (L) CTG (L) :  ATG M 0.413 (L 0.477) CTG L 0.996 (L 0.998) CTG L 1.000 (L 1.000) CTG L 1.000 (L 1.000) CTG L 1.000 (L 1.000) CTG L 1.000 (L 1.000) ATG M 1.000 (M 1.000)
 324      1   CTC (L) CTC (L) CTC (L) CTC (L) CTG (L) CTC (L) CTC (L) CTC (L) :  CTC L 0.783 (L 0.947) CTC L 0.988 (L 1.000) CTC L 0.984 (L 1.000) CTC L 1.000 (L 1.000) CTC L 1.000 (L 1.000) CTC L 1.000 (L 1.000) CTC L 1.000 (L 1.000)
 325      1   ATT (I) ATT (I) GTC (V) GTC (V) GTC (V) GTC (V) GTC (V) GTC (V) :  ATC I 0.213 (I 0.455) GTC V 0.991 (V 0.995) GTC V 0.999 (V 1.000) GTC V 1.000 (V 1.000) GTC V 1.000 (V 1.000) GTC V 1.000 (V 1.000) ATT I 0.999 (I 1.000)
 326      1   TGC (C) TGC (C) TGC (C) TGC (C) TGC (C) TGC (C) TGC (C) TGC (C) :  TGC C 0.967 (C 0.986) TGC C 1.000 (C 1.000) TGC C 1.000 (C 1.000) TGC C 1.000 (C 1.000) TGC C 1.000 (C 1.000) TGC C 1.000 (C 1.000) TGC C 1.000 (C 1.000)
 327      1   AAT (N) AAT (N) CTG (L) CTG (L) CTG (L) CTG (L) CTG (L) CTG (L) :  ATT I 0.117 (L 0.242) CTG L 0.993 (L 0.997) CTG L 0.999 (L 1.000) CTG L 1.000 (L 1.000) CTG L 1.000 (L 1.000) CTG L 1.000 (L 1.000) AAT N 0.999 (N 1.000)
 328      2   GTG (V) GTG (V) GTG (V) GTG (V) GTG (V) GTG (V) GTG (V) GTG (V) :  GTG V 0.637 (V 0.909) GTG V 0.996 (V 0.999) GTG V 0.999 (V 1.000) GTG V 1.000 (V 1.000) GTG V 1.000 (V 1.000) GTG V 1.000 (V 1.000) GTG V 0.999 (V 1.000)
 329      2   GGA (G) GGA (G) GGA (G) GGA (G) GGA (G) GGA (G) GGA (G) GGA (G) :  GGA G 0.965 (G 0.993) GGA G 1.000 (G 1.000) GGA G 1.000 (G 1.000) GGA G 1.000 (G 1.000) GGA G 1.000 (G 1.000) GGA G 1.000 (G 1.000) GGA G 1.000 (G 1.000)
 330      1   TTT (F) TTT (F) TTT (F) TTT (F) GTT (V) TTT (F) TTT (F) TTT (F) :  TTT F 0.783 (F 0.919) TTT F 0.996 (F 0.997) TTT F 0.986 (F 0.986) TTT F 1.000 (F 1.000) TTT F 1.000 (F 1.000) TTT F 1.000 (F 1.000) TTT F 1.000 (F 1.000)
 331      1   CAG (Q) CAG (Q) CAA (Q) CAA (Q) CAA (Q) CAA (Q) CAA (Q) CAA (Q) :  CAA Q 0.497 (Q 0.977) CAA Q 0.999 (Q 1.000) CAA Q 1.000 (Q 1.000) CAA Q 1.000 (Q 1.000) CAA Q 1.000 (Q 1.000) CAA Q 1.000 (Q 1.000) CAG Q 1.000 (Q 1.000)
 332      1   TTG (L) TTG (L) TTA (L) TTA (L) TTA (L) TTA (L) TTA (L) TTA (L) :  TTA L 0.452 (L 0.946) TTA L 0.998 (L 1.000) TTA L 1.000 (L 1.000) TTA L 1.000 (L 1.000) TTA L 1.000 (L 1.000) TTA L 1.000 (L 1.000) TTG L 0.999 (L 1.000)
 333      1   ACC (T) ACC (T) ACT (T) ACC (T) ACC (T) ACC (T) ACC (T) ACC (T) :  ACC T 0.881 (T 0.970) ACC T 0.998 (T 1.000) ACC T 1.000 (T 1.000) ACC T 1.000 (T 1.000) ACC T 1.000 (T 1.000) ACC T 0.991 (T 1.000) ACC T 1.000 (T 1.000)
 334      1   ATT (I) ATT (I) ATC (I) CTC (L) ATC (I) CTC (L) CTC (L) GTC (V) :  ATC I 0.263 (I 0.535) CTC L 0.751 (L 0.753) CTC L 0.757 (L 0.757) CTC L 0.999 (L 0.999) CTC L 0.999 (L 0.999) CTC L 0.774 (L 0.774) ATT I 0.999 (I 1.000)
 335      1   GGC (G) GGC (G) GCT (A) GAT (D) GCT (A) GAT (D) GAT (D) GAT (D) :  GAC D 0.264 (D 0.461) GAT D 0.892 (D 0.894) GAT D 0.889 (D 0.889) GAT D 1.000 (D 1.000) GAT D 1.000 (D 1.000) GAT D 0.900 (D 0.900) GGC G 1.000 (G 1.000)
 336      1   ATC (I) ATC (I) TTC (F) TTC (F) TTA (L) TTC (F) TTC (F) TTC (F) :  TTC F 0.373 (F 0.442) TTC F 0.987 (F 0.992) TTC F 0.977 (F 0.981) TTC F 1.000 (F 1.000) TTC F 1.000 (F 1.000) TTC F 1.000 (F 1.000) ATC I 0.999 (I 1.000)
 337      1   AGT (S) AGT (S) AAT (N) AAT (N) AGT (S) AAT (N) AAT (N) AAT (N) :  AGT S 0.561 (S 0.582) AAT N 0.864 (N 0.864) AAT N 0.851 (N 0.851) AAT N 1.000 (N 1.000) AAT N 1.000 (N 1.000) AAT N 0.999 (N 0.999) AGT S 1.000 (S 1.000)
 338      1   TTG (L) TTG (L) CCC (P) CCC (P) CCA (P) CCC (P) CCC (P) CCC (P) :  CTG L 0.165 (L 0.513) CCC P 0.982 (P 0.998) CCC P 0.982 (P 1.000) CCC P 1.000 (P 1.000) CCC P 1.000 (P 1.000) CCC P 1.000 (P 1.000) TTG L 0.998 (L 1.000)
 339      3   GAG (E) GAG (E) GAG (E) GAG (E) GAG (E) GAG (E) GAG (E) GAG (E) :  GAG E 0.871 (E 0.947) GAG E 0.999 (E 1.000) GAG E 1.000 (E 1.000) GAG E 1.000 (E 1.000) GAG E 1.000 (E 1.000) GAG E 1.000 (E 1.000) GAG E 1.000 (E 1.000)
 340      1   TAT (Y) TAT (Y) TAT (Y) TAT (Y) TAT (Y) TAT (Y) TAT (Y) TAT (Y) :  TAT Y 0.878 (Y 0.966) TAT Y 0.999 (Y 1.000) TAT Y 1.000 (Y 1.000) TAT Y 1.000 (Y 1.000) TAT Y 1.000 (Y 1.000) TAT Y 1.000 (Y 1.000) TAT Y 1.000 (Y 1.000)
 341      1   ATC (I) ATC (I) TTT (F) TTT (F) TTT (F) TTT (F) TTT (F) TTT (F) :  TTT F 0.224 (F 0.433) TTT F 0.994 (F 0.997) TTT F 0.999 (F 1.000) TTT F 1.000 (F 1.000) TTT F 1.000 (F 1.000) TTT F 1.000 (F 1.000) ATC I 0.999 (I 1.000)
 342      1   GGC (G) GGC (G) TGC (C) TGC (C) TGC (C) TGC (C) TGC (C) TGC (C) :  TGC C 0.497 (C 0.508) TGC C 0.999 (C 0.999) TGC C 1.000 (C 1.000) TGC C 1.000 (C 1.000) TGC C 1.000 (C 1.000) TGC C 1.000 (C 1.000) GGC G 1.000 (G 1.000)
 343      1   CGC (R) CGG (R) AAG (K) AAG (K) AAG (K) AAG (K) AAG (K) AAG (K) :  AGG R 0.274 (R 0.520) AAG K 0.994 (K 0.994) AAG K 1.000 (K 1.000) AAG K 1.000 (K 1.000) AAG K 1.000 (K 1.000) AAG K 1.000 (K 1.000) CGG R 0.921 (R 1.000)
 344      4   CAG (Q) CAG (Q) CAG (Q) CAG (Q) CAG (Q) CAG (Q) CAG (Q) CAG (Q) :  CAG Q 0.941 (Q 0.980) CAG Q 1.000 (Q 1.000) CAG Q 1.000 (Q 1.000) CAG Q 1.000 (Q 1.000) CAG Q 1.000 (Q 1.000) CAG Q 1.000 (Q 1.000) CAG Q 1.000 (Q 1.000)
 345      1   GTT (V) GTG (V) GTG (V) ATG (M) ATG (M) GTG (V) GTG (V) GTG (V) :  GTG V 0.403 (V 0.644) ATG M 0.557 (M 0.557) ATG M 0.533 (M 0.533) GTG V 1.000 (V 1.000) GTG V 1.000 (V 1.000) ATG M 0.623 (M 0.623) GTG V 0.710 (V 1.000)
 346      1   TTG (L) TTT (F) CTA (L) CTA (L) CTA (L) CTG (L) CTG (L) CTG (L) :  TTA L 0.202 (L 0.858) CTA L 0.916 (L 1.000) CTA L 0.902 (L 1.000) CTG L 0.999 (L 1.000) CTG L 1.000 (L 1.000) CTA L 0.999 (L 1.000) TTG L 0.622 (L 0.643)
 347      1   ATC (I) ATC (I) CTC (L) CTC (L) TTT (F) CTC (L) CTC (L) CTC (L) :  CTC L 0.345 (L 0.430) CTC L 0.961 (L 0.982) CTC L 0.938 (L 0.966) CTC L 1.000 (L 1.000) CTC L 1.000 (L 1.000) CTC L 1.000 (L 1.000) ATC I 0.999 (I 1.000)
 348      1   ATA (I) ATA (I) CTG (L) CTG (L) CTG (L) CTG (L) CTG (L) CTG (L) :  ATG M 0.174 (L 0.488) CTG L 0.995 (L 0.998) CTG L 0.999 (L 1.000) CTG L 1.000 (L 1.000) CTG L 1.000 (L 1.000) CTG L 1.000 (L 1.000) ATA I 0.999 (I 1.000)
 349      1   CTC (L) CTC (L) ACT (T) ACT (T) ATT (I) ACT (T) ACT (T) ACT (T) :  ATT I 0.172 (I 0.336) ACT T 0.964 (T 0.965) ACT T 0.959 (T 0.959) ACT T 1.000 (T 1.000) ACT T 1.000 (T 1.000) ACT T 1.000 (T 1.000) CTC L 0.999 (L 1.000)
 350      1   TCG (S) TCG (S) TCC (S) TTC (F) TCC (S) TCT (S) TCT (S) TCT (S) :  TCG S 0.424 (S 0.976) TCC S 0.925 (S 0.989) TCC S 0.919 (S 1.000) TCT S 1.000 (S 1.000) TCT S 1.000 (S 1.000) TCC S 0.928 (S 0.929) TCG S 1.000 (S 1.000)
 351      1   GCT (A) GCT (A) GCA (A) GCA (A) GTA (V) GTA (V) GTA (V) GTA (V) :  GCA A 0.384 (A 0.915) GCA A 0.892 (A 0.893) GTA V 0.988 (V 0.988) GTA V 1.000 (V 1.000) GTA V 1.000 (V 1.000) GCA A 1.000 (A 1.000) GCT A 1.000 (A 1.000)
 352      1   CTG (L) CTG (L) TTG (L) TTG (L) CTG (L) CTG (L) CTG (L) CTG (L) :  CTG L 0.623 (L 0.954) CTG L 0.822 (L 0.998) CTG L 0.974 (L 1.000) CTG L 1.000 (L 1.000) CTG L 1.000 (L 1.000) TTG L 0.986 (L 1.000) CTG L 0.999 (L 1.000)
 353      1   GTG (V) GTG (V) GTA (V) GTA (V) CTT (L) TTT (F) TTT (F) TTT (F) :  GTG V 0.329 (V 0.885) GTT V 0.648 (V 0.898) TTT F 0.560 (F 0.562) TTT F 1.000 (F 1.000) TTT F 1.000 (F 1.000) GTA V 0.992 (V 1.000) GTG V 0.999 (V 1.000)
 354      3   GAG (E) GAG (E) GAG (E) GAG (E) GAG (E) GAG (E) GAG (E) GAG (E) :  GAG E 0.871 (E 0.947) GAG E 0.999 (E 1.000) GAG E 1.000 (E 1.000) GAG E 1.000 (E 1.000) GAG E 1.000 (E 1.000) GAG E 1.000 (E 1.000) GAG E 1.000 (E 1.000)
 355      1   GTC (V) GTC (V) ATC (I) ATC (I) GTC (V) GTC (V) GTC (V) GTC (V) :  GTC V 0.507 (V 0.746) GTC V 0.645 (V 0.647) GTC V 0.993 (V 0.994) GTC V 1.000 (V 1.000) GTC V 1.000 (V 1.000) ATC I 0.995 (I 0.995) GTC V 0.999 (V 1.000)
 356      4   TAC (Y) TAC (Y) TAT (Y) TAT (Y) TAT (Y) TAT (Y) TAT (Y) TAT (Y) :  TAT Y 0.490 (Y 0.967) TAT Y 0.998 (Y 1.000) TAT Y 1.000 (Y 1.000) TAT Y 1.000 (Y 1.000) TAT Y 1.000 (Y 1.000) TAT Y 1.000 (Y 1.000) TAC Y 0.999 (Y 1.000)
 357      3   CTC (L) CTC (L) CTC (L) CTC (L) CTC (L) CTC (L) CTC (L) CTC (L) :  CTC L 0.787 (L 0.947) CTC L 0.999 (L 1.000) CTC L 1.000 (L 1.000) CTC L 1.000 (L 1.000) CTC L 1.000 (L 1.000) CTC L 1.000 (L 1.000) CTC L 1.000 (L 1.000)
 358      1   ATC (I) ATC (I) CTG (L) CTG (L) CTT (L) CTC (L) CTC (L) CTC (L) :  CTC L 0.271 (L 0.438) CTC L 0.560 (L 0.998) CTC L 0.629 (L 1.000) CTC L 1.000 (L 1.000) CTC L 1.000 (L 1.000) CTG L 0.992 (L 1.000) ATC I 0.999 (I 1.000)
 359      1   TGC (C) TGC (C) TGC (C) TGC (C) TGC (C) TAC (Y) TGC (C) TGC (C) :  TGC C 0.967 (C 0.986) TGC C 1.000 (C 1.000) TGC C 1.000 (C 1.000) TGC C 0.999 (C 0.999) TGC C 1.000 (C 1.000) TGC C 1.000 (C 1.000) TGC C 1.000 (C 1.000)
 360      1   TCC (S) TCC (S) TAC (Y) TAC (Y) TCC (S) TCC (S) TCC (S) TCA (S) :  TCC S 0.833 (S 0.900) TCC S 0.864 (S 0.864) TCC S 0.999 (S 0.999) TCC S 1.000 (S 1.000) TCC S 1.000 (S 1.000) TAC Y 0.997 (Y 0.997) TCC S 1.000 (S 1.000)
 361      1   TTA (L) TTA (L) TTC (F) TTC (F) TTC (F) TTC (F) TTC (F) TTT (F) :  TTC F 0.327 (L 0.502) TTC F 0.995 (F 0.997) TTC F 0.999 (F 1.000) TTC F 1.000 (F 1.000) TTC F 0.999 (F 1.000) TTC F 1.000 (F 1.000) TTA L 0.999 (L 1.000)
 362      2   AGC (S) AGC (S) AGC (S) AGC (S) AGC (S) AGC (S) AGC (S) AGC (S) :  AGC S 0.958 (S 0.982) AGC S 1.000 (S 1.000) AGC S 1.000 (S 1.000) AGC S 1.000 (S 1.000) AGC S 1.000 (S 1.000) AGC S 1.000 (S 1.000) AGC S 1.000 (S 1.000)
 363      4   CAG (Q) CAG (Q) CAG (Q) CAG (Q) CAG (Q) CAG (Q) CAG (Q) CAG (Q) :  CAG Q 0.941 (Q 0.980) CAG Q 1.000 (Q 1.000) CAG Q 1.000 (Q 1.000) CAG Q 1.000 (Q 1.000) CAG Q 1.000 (Q 1.000) CAG Q 1.000 (Q 1.000) CAG Q 1.000 (Q 1.000)
 364      1   ATG (M) ATG (M) ATG (M) ATG (M) AGG (R) ATG (M) ATG (M) ATG (M) :  ATG M 0.884 (M 0.884) ATG M 0.995 (M 0.995) ATG M 0.981 (M 0.981) ATG M 1.000 (M 1.000) ATG M 1.000 (M 1.000) ATG M 1.000 (M 1.000) ATG M 1.000 (M 1.000)
 365      1   CTT (L) CTT (L) TTA (L) TTA (L) TTA (L) TTA (L) TTA (L) TTA (L) :  CTA L 0.232 (L 0.843) TTA L 0.996 (L 0.999) TTA L 1.000 (L 1.000) TTA L 1.000 (L 1.000) TTA L 1.000 (L 1.000) TTA L 1.000 (L 1.000) CTT L 0.999 (L 1.000)
 366      1   ATT (I) ATT (I) ATG (M) ATG (M) ATA (I) ATA (I) ATA (I) ATA (I) :  ATT I 0.319 (I 0.743) ATA I 0.562 (I 0.574) ATA I 0.993 (I 0.995) ATA I 1.000 (I 1.000) ATA I 1.000 (I 1.000) ATG M 0.996 (M 0.996) ATT I 0.999 (I 1.000)
 367      1   AAT (N) ACT (T) GAT (D) GAT (D) GAT (D) GAT (D) GAT (D) GAT (D) :  GAT D 0.380 (D 0.428) GAT D 0.996 (D 0.996) GAT D 1.000 (D 1.000) GAT D 1.000 (D 1.000) GAT D 1.000 (D 1.000) GAT D 1.000 (D 1.000) AAT N 0.831 (N 0.831)
 368      1   GCG (A) GCG (A) GCT (A) GCT (A) GCT (A) GCT (A) GCT (A) GCT (A) :  GCT A 0.402 (A 0.967) GCT A 0.999 (A 1.000) GCT A 1.000 (A 1.000) GCT A 1.000 (A 1.000) GCT A 1.000 (A 1.000) GCT A 1.000 (A 1.000) GCG A 1.000 (A 1.000)
 369      2   AGC (S) AGC (S) AGC (S) AGC (S) AGC (S) AGC (S) AGC (S) AGC (S) :  AGC S 0.958 (S 0.982) AGC S 1.000 (S 1.000) AGC S 1.000 (S 1.000) AGC S 1.000 (S 1.000) AGC S 1.000 (S 1.000) AGC S 1.000 (S 1.000) AGC S 1.000 (S 1.000)
 370      2   AAA (K) AAA (K) GAA (E) GAA (E) GAA (E) GAA (E) GAA (E) GAA (E) :  GAA E 0.441 (E 0.490) GAA E 0.998 (E 0.998) GAA E 1.000 (E 1.000) GAA E 1.000 (E 1.000) GAA E 1.000 (E 1.000) GAA E 1.000 (E 1.000) AAA K 1.000 (K 1.000)
 371      2   AAT (N) AAT (N) AAC (N) AAC (N) AAC (N) AAC (N) AAC (N) AAC (N) :  AAC N 0.471 (N 0.930) AAC N 0.997 (N 0.999) AAC N 1.000 (N 1.000) AAC N 1.000 (N 1.000) AAC N 1.000 (N 1.000) AAC N 1.000 (N 1.000) AAT N 0.999 (N 1.000)
 372      1   GTT (V) GTT (V) GTG (V) GTG (V) GTG (V) GTT (V) GTT (V) GTT (V) :  GTT V 0.349 (V 0.934) GTG V 0.868 (V 0.999) GTG V 0.849 (V 1.000) GTT V 0.999 (V 1.000) GTT V 1.000 (V 1.000) GTG V 0.998 (V 1.000) GTT V 0.999 (V 1.000)
 373      1   AGC (S) AGC (S) GGC (G) GGC (G) GGC (G) GGC (G) GGC (G) GGC (G) :  AGC S 0.482 (S 0.494) GGC G 0.999 (G 0.999) GGC G 1.000 (G 1.000) GGC G 1.000 (G 1.000) GGC G 1.000 (G 1.000) GGC G 1.000 (G 1.000) AGC S 1.000 (S 1.000)
 374      1   CTT (L) CTT (L) TTT (F) TTT (F) CAT (H) CAT (H) CAT (H) CAT (H) :  CTT L 0.624 (L 0.756) CTT L 0.633 (L 0.633) CAT H 0.993 (H 0.994) CAT H 1.000 (H 1.000) CAT H 1.000 (H 1.000) TTT F 0.995 (F 0.995) CTT L 1.000 (L 1.000)
 375      2   GCC (A) GCC (A) GCG (A) GCG (A) GCG (A) GCG (A) GCG (A) GCG (A) :  GCG A 0.411 (A 0.967) GCG A 0.999 (A 1.000) GCG A 1.000 (A 1.000) GCG A 1.000 (A 1.000) GCG A 1.000 (A 1.000) GCG A 1.000 (A 1.000) GCC A 1.000 (A 1.000)
 376      1   GTC (V) GTC (V) GTG (V) GTG (V) GCA (A) GCA (A) GCA (A) GCA (A) :  GTC V 0.285 (V 0.866) GTA V 0.685 (V 0.840) GCA A 0.984 (A 0.996) GCA A 1.000 (A 1.000) GCA A 1.000 (A 1.000) GTG V 0.981 (V 0.999) GTC V 0.999 (V 1.000)
 377      1   TAC (Y) TAC (Y) TAC (Y) TAC (Y) TAC (Y) TAC (Y) TAC (Y) TAC (Y) :  TAC Y 0.876 (Y 0.964) TAC Y 0.999 (Y 1.000) TAC Y 1.000 (Y 1.000) TAC Y 1.000 (Y 1.000) TAC Y 1.000 (Y 1.000) TAC Y 1.000 (Y 1.000) TAC Y 1.000 (Y 1.000)
 378      2   GAT (D) GAT (D) GAT (D) GAT (D) GAT (D) GAT (D) GAT (D) GAT (D) :  GAT D 0.834 (D 0.939) GAT D 0.999 (D 0.999) GAT D 1.000 (D 1.000) GAT D 1.000 (D 1.000) GAT D 1.000 (D 1.000) GAT D 1.000 (D 1.000) GAT D 1.000 (D 1.000)
 379      1   ATG (M) ATG (M) ATG (M) ATA (I) ATG (M) ATG (M) ATG (M) ATG (M) :  ATG M 0.854 (M 0.854) ATG M 0.929 (M 0.929) ATG M 0.999 (M 0.999) ATG M 1.000 (M 1.000) ATG M 1.000 (M 1.000) ATG M 0.802 (M 0.802) ATG M 1.000 (M 1.000)
 380      1   GAT (D) AAT (N) GAC (D) GAC (D) GAT (D) GAC (D) GAC (D) GAC (D) :  GAT D 0.414 (D 0.802) GAC D 0.941 (D 0.999) GAC D 0.934 (D 1.000) GAC D 1.000 (D 1.000) GAC D 1.000 (D 1.000) GAC D 0.999 (D 1.000) GAT D 0.721 (D 0.722)
 381      1   TGG (W) TGG (W) TGG (W) TGG (W) TGG (W) TGG (W) TGG (W) TGG (W) :  TGG W 0.993 (W 0.993) TGG W 1.000 (W 1.000) TGG W 1.000 (W 1.000) TGG W 1.000 (W 1.000) TGG W 1.000 (W 1.000) TGG W 1.000 (W 1.000) TGG W 1.000 (W 1.000)
 382      1   CTG (L) CTG (L) ACC (T) ACC (T) TTA (L) TTA (L) TTA (L) TTA (L) :  TTG L 0.188 (L 0.673) TTA L 0.350 (L 0.381) TTA L 0.987 (L 0.994) TTA L 1.000 (L 1.000) TTA L 1.000 (L 1.000) ACC T 0.992 (T 0.994) CTG L 0.999 (L 1.000)
 383      1   GAG (E) GAG (E) GGT (G) GGT (G) GGT (G) GGA (G) GGA (G) GGA (G) :  GGG G 0.216 (G 0.493) GGT G 0.940 (G 0.999) GGT G 0.934 (G 1.000) GGA G 1.000 (G 1.000) GGA G 1.000 (G 1.000) GGT G 1.000 (G 1.000) GAG E 0.999 (E 1.000)
 384      1   TAC (Y) TAC (Y) GCC (A) GCC (A) TCC (S) TCC (S) TCC (S) TCC (S) :  TAC Y 0.393 (Y 0.426) TCC S 0.848 (S 0.848) TCC S 0.999 (S 0.999) TCC S 1.000 (S 1.000) TCC S 1.000 (S 1.000) GCC A 0.998 (A 0.998) TAC Y 1.000 (Y 1.000)
 385      2   GAT (D) GAT (D) GAC (D) GAC (D) GAC (D) GAC (D) GAC (D) GAC (D) :  GAC D 0.471 (D 0.931) GAC D 0.997 (D 0.999) GAC D 1.000 (D 1.000) GAC D 1.000 (D 1.000) GAC D 1.000 (D 1.000) GAC D 1.000 (D 1.000) GAT D 0.999 (D 1.000)
 386      1   ACT (T) ACC (T) AAT (N) AAT (N) AAA (K) AAA (K) AAA (K) AAA (K) :  AAT N 0.255 (T 0.422) AAT N 0.726 (N 0.779) AAA K 0.994 (K 0.996) AAA K 1.000 (K 1.000) AAA K 1.000 (K 1.000) AAT N 0.998 (N 0.999) ACT T 0.509 (T 1.000)
 387      1   AAA (K) AAA (K) CGA (R) CGA (R) CGA (R) CGA (R) CGA (R) CGA (R) :  AGA R 0.300 (R 0.582) CGA R 0.999 (R 1.000) CGA R 1.000 (R 1.000) CGA R 1.000 (R 1.000) CGA R 1.000 (R 1.000) CGA R 1.000 (R 1.000) AAA K 1.000 (K 1.000)
 388      2   TTC (F) TTC (F) TTC (F) TTC (F) TTC (F) TTC (F) TTC (F) TTC (F) :  TTC F 0.781 (F 0.918) TTC F 0.998 (F 0.999) TTC F 1.000 (F 1.000) TTC F 1.000 (F 1.000) TTC F 1.000 (F 1.000) TTC F 1.000 (F 1.000) TTC F 1.000 (F 1.000)
 389      1   CGG (R) CGG (R) AAG (K) AAG (K) AAG (K) AAG (K) AAG (K) AAG (K) :  AGG R 0.288 (R 0.532) AAG K 0.994 (K 0.994) AAG K 1.000 (K 1.000) AAG K 1.000 (K 1.000) AAG K 1.000 (K 1.000) AAG K 1.000 (K 1.000) CGG R 1.000 (R 1.000)
 390      1   AAA (K) AAA (K) AAA (K) AAA (K) AAA (K) AAA (K) AAA (K) AAA (K) :  AAA K 0.891 (K 0.970) AAA K 0.999 (K 1.000) AAA K 1.000 (K 1.000) AAA K 1.000 (K 1.000) AAA K 1.000 (K 1.000) AAA K 1.000 (K 1.000) AAA K 1.000 (K 1.000)
 391      1   ATG (M) ATG (M) ATG (M) ATG (M) ATT (I) ATT (I) ATT (I) ATT (I) :  ATG M 0.799 (M 0.799) ATG M 0.826 (M 0.826) ATT I 0.983 (I 0.991) ATT I 1.000 (I 1.000) ATT I 1.000 (I 1.000) ATG M 0.999 (M 0.999) ATG M 1.000 (M 1.000)
 392      1   CTC (L) CTC (L) TTA (L) TTA (L) TTA (L) GTA (V) TTA (L) TTA (L) :  CTA L 0.231 (L 0.842) TTA L 0.996 (L 0.999) TTA L 0.999 (L 1.000) TTA L 0.999 (L 0.999) TTA L 1.000 (L 1.000) TTA L 1.000 (L 1.000) CTC L 0.999 (L 1.000)
 393      1   GTC (V) GTC (V) ATT (I) ATT (I) ATT (I) ATC (I) ATC (I) ATC (I) :  ATC I 0.235 (I 0.464) ATT I 0.839 (I 0.995) ATT I 0.813 (I 1.000) ATC I 0.999 (I 1.000) ATC I 1.000 (I 1.000) ATT I 0.997 (I 1.000) GTC V 0.998 (V 1.000)
 394      1   CTA (L) CTA (L) TAT (Y) TAT (Y) TTT (F) TAT (Y) TAT (Y) TAT (Y) :  TTT F 0.191 (L 0.399) TAT Y 0.941 (Y 0.942) TAT Y 0.938 (Y 0.938) TAT Y 1.000 (Y 1.000) TAT Y 1.000 (Y 1.000) TAT Y 1.000 (Y 1.000) CTA L 0.999 (L 1.000)
 395      1   GTA (V) GTA (V) ATA (I) ATA (I) ATA (I) ATA (I) ATA (I) ATA (I) :  ATA I 0.406 (I 0.479) ATA I 0.996 (I 0.997) ATA I 1.000 (I 1.000) ATA I 1.000 (I 1.000) ATA I 1.000 (I 1.000) ATA I 1.000 (I 1.000) GTA V 0.999 (V 1.000)
 396      1   GTT (V) GTT (V) TCT (S) TCT (S) TCT (S) TCT (S) TCT (S) TCA (S) :  TTT F 0.243 (F 0.279) TCT S 0.997 (S 0.997) TCT S 1.000 (S 1.000) TCT S 1.000 (S 1.000) TCT S 1.000 (S 1.000) TCT S 1.000 (S 1.000) GTT V 0.999 (V 0.999)
 397      4   ATG (M) ATG (M) ATG (M) ATG (M) ATG (M) ATG (M) ATG (M) ATG (M) :  ATG M 0.886 (M 0.886) ATG M 0.998 (M 0.998) ATG M 1.000 (M 1.000) ATG M 1.000 (M 1.000) ATG M 1.000 (M 1.000) ATG M 1.000 (M 1.000) ATG M 1.000 (M 1.000)
 398      1   CGG (R) CGA (R) CGA (R) CGA (R) CGA (R) CGA (R) CGA (R) CGA (R) :  CGA R 0.941 (R 0.997) CGA R 1.000 (R 1.000) CGA R 1.000 (R 1.000) CGA R 1.000 (R 1.000) CGA R 1.000 (R 1.000) CGA R 1.000 (R 1.000) CGA R 0.913 (R 1.000)
 399      1   GCG (A) GCC (A) GCC (A) GCC (A) TCC (S) GCC (A) GCC (A) GCC (A) :  GCC A 0.785 (A 0.970) GCC A 0.999 (A 0.999) GCC A 0.992 (A 0.993) GCC A 1.000 (A 1.000) GCC A 1.000 (A 1.000) GCC A 1.000 (A 1.000) GCC A 0.798 (A 1.000)
 400      4   CAG (Q) CAG (Q) CAG (Q) CAG (Q) CAG (Q) CAG (Q) CAG (Q) CAG (Q) :  CAG Q 0.941 (Q 0.980) CAG Q 1.000 (Q 1.000) CAG Q 1.000 (Q 1.000) CAG Q 1.000 (Q 1.000) CAG Q 1.000 (Q 1.000) CAG Q 1.000 (Q 1.000) CAG Q 1.000 (Q 1.000)
 401      1   AAA (K) AAA (K) AAG (K) AAG (K) AAG (K) AAG (K) AAG (K) AAG (K) :  AAG K 0.483 (K 0.952) AAG K 0.997 (K 1.000) AAG K 1.000 (K 1.000) AAG K 1.000 (K 1.000) AAG K 1.000 (K 1.000) AAG K 1.000 (K 1.000) AAA K 1.000 (K 1.000)
 402      1   CCC (P) CCC (P) CCA (P) CCA (P) CCA (P) CTA (L) CCA (P) CCA (P) :  CCA P 0.451 (P 0.987) CCA P 1.000 (P 1.000) CCA P 1.000 (P 1.000) CCA P 0.999 (P 0.999) CCA P 1.000 (P 1.000) CCA P 1.000 (P 1.000) CCC P 1.000 (P 1.000)
 403      1   GTC (V) GTC (V) GTT (V) GTT (V) GTT (V) GTT (V) GTT (V) GTG (V) :  GTT V 0.378 (V 0.924) GTT V 0.995 (V 0.999) GTT V 0.999 (V 1.000) GTT V 1.000 (V 1.000) GTT V 0.999 (V 1.000) GTT V 1.000 (V 1.000) GTC V 0.999 (V 1.000)
 404      1   TCC (S) TGC (C) TGC (C) TGC (C) TGC (C) --- (-) TGC (C) TGC (C) :  TGC C 0.948 (C 0.967) TGC C 1.000 (C 1.000) TGC C 1.000 (C 1.000) TGC C 1.000 (C 1.000) TGC C 1.000 (C 1.000) TGC C 1.000 (C 1.000) TGC C 0.961 (C 0.961)
 405      1   TTG (L) TTG (L) CTA (L) CTA (L) CTT (L) --- (-) CTA (L) CTT (L) :  TTG L 0.236 (L 0.940) CTA L 0.882 (L 1.000) CTA L 0.832 (L 1.000) CTA L 0.838 (L 1.000) CTA L 0.839 (L 1.000) CTA L 0.999 (L 1.000) TTG L 0.998 (L 1.000)
 406      1   AAT (N) AAT (N) AAA (K) AAA (K) AAA (K) --- (-) AAA (K) AAA (K) :  AAA K 0.386 (K 0.518) AAA K 0.998 (K 0.999) AAA K 1.000 (K 1.000) AAA K 1.000 (K 1.000) AAA K 1.000 (K 1.000) AAA K 1.000 (K 1.000) AAT N 0.999 (N 1.000)
 407      1   GCC (A) GCT (A) GCA (A) GCA (A) GCC (A) --- (-) GCC (A) GCC (A) :  GCC A 0.630 (A 0.970) GCC A 0.848 (A 1.000) GCC A 0.988 (A 1.000) GCC A 0.999 (A 1.000) GCC A 1.000 (A 1.000) GCA A 0.997 (A 1.000) GCC A 0.563 (A 1.000)
 408      1   AAA (K) ACT (T) ACT (T) ACT (T) ACA (T) --- (-) ACA (T) ACA (T) :  ACA T 0.658 (T 0.955) ACA T 0.818 (T 1.000) ACA T 0.991 (T 1.000) ACA T 1.000 (T 1.000) ACA T 1.000 (T 1.000) ACT T 0.995 (T 1.000) ACA T 0.632 (T 0.947)
 409      1   GCA (A) GCA (A) ATT (I) ATT (I) GTT (V) --- (-) ATT (I) ATT (I) :  GTA V 0.122 (V 0.348) ATT I 0.916 (I 0.919) ATT I 0.904 (I 0.905) ATT I 0.995 (I 0.995) ATT I 1.000 (I 1.000) ATT I 0.999 (I 0.999) GCA A 1.000 (A 1.000)
 410      1   TTC (F) TTC (F) GTC (V) GCC (A) GTC (V) --- (-) GTC (V) TTC (F) :  TTC F 0.358 (F 0.424) GTC V 0.931 (V 0.933) GTC V 0.997 (V 0.997) GTC V 0.993 (V 0.994) GTC V 0.993 (V 0.994) GTC V 0.796 (V 0.796) TTC F 0.999 (F 1.000)
 411      1   CTG (L) CTG (L) TTG (L) TTG (L) TTG (L) --- (-) TTG (L) TTG (L) :  TTG L 0.473 (L 0.942) TTG L 0.996 (L 0.999) TTG L 0.999 (L 1.000) TTG L 1.000 (L 1.000) TTG L 1.000 (L 1.000) TTG L 1.000 (L 1.000) CTG L 0.999 (L 1.000)
 412      1   TCC (S) TCC (S) GAC (D) GAC (D) GAC (D) --- (-) GAC (D) GAC (D) :  TAC Y 0.242 (Y 0.263) GAC D 0.994 (D 0.995) GAC D 1.000 (D 1.000) GAC D 1.000 (D 1.000) GAC D 1.000 (D 1.000) GAC D 1.000 (D 1.000) TCC S 1.000 (S 1.000)
 413      1   ACA (T) ACA (T) --- (-) --- (-) --- (-) --- (-) --- (-) --- (-) :  ACA T 0.470 (T 0.728) ACA T 0.244 (T 0.527) ACA T 0.225 (T 0.487) ACA T 0.210 (T 0.469) ACA T 0.209 (T 0.468) ACA T 0.219 (T 0.497) ACA T 1.000 (T 1.000)
 414      1   GTC (V) GTC (V) TTA (L) TTA (L) TTA (L) --- (-) TTA (L) TTA (L) :  TTA L 0.170 (V 0.422) TTA L 0.996 (L 0.998) TTA L 1.000 (L 1.000) TTA L 1.000 (L 1.000) TTA L 1.000 (L 1.000) TTA L 1.000 (L 1.000) GTC V 0.998 (V 1.000)
 415      1   TCA (S) TCA (S) TCC (S) TCC (S) TCC (S) --- (-) TCC (S) TCC (S) :  TCA S 0.430 (S 0.986) TCC S 0.999 (S 1.000) TCC S 1.000 (S 1.000) TCC S 1.000 (S 1.000) TCC S 1.000 (S 1.000) TCC S 1.000 (S 1.000) TCA S 1.000 (S 1.000)
 416      1   ATG (M) ATG (M) ATT (I) CTG (L) ATG (M) --- (-) CTC (L) CTT (L) :  ATG M 0.492 (M 0.492) CTG L 0.748 (L 0.799) CTG L 0.745 (L 0.803) CTC L 0.598 (L 0.992) CTC L 0.633 (L 1.000) CTG L 0.777 (L 0.821) ATG M 1.000 (M 1.000)
 417      1   GGG (G) GGG (G) GCG (A) TCT (S) CCA (P) --- (-) TCT (S) TCC (S) :  GCG A 0.127 (A 0.266) TCT S 0.856 (S 0.945) TCT S 0.865 (S 0.958) TCT S 0.939 (S 0.998) TCT S 0.943 (S 1.000) TCT S 0.897 (S 0.954) GGG G 1.000 (G 1.000)
 418      1   ACC (T) ACC (T) ACT (T) ACT (T) ACT (T) --- (-) ACT (T) ACT (T) :  ACT T 0.451 (T 0.966) ACT T 0.999 (T 1.000) ACT T 1.000 (T 1.000) ACT T 1.000 (T 1.000) ACT T 1.000 (T 1.000) ACT T 1.000 (T 1.000) ACC T 1.000 (T 1.000)
 419      2   ATG (M) ATG (M) ATG (M) ATG (M) ATG (M) --- (-) ATG (M) ATG (M) :  ATG M 0.886 (M 0.886) ATG M 0.998 (M 0.998) ATG M 1.000 (M 1.000) ATG M 1.000 (M 1.000) ATG M 1.000 (M 1.000) ATG M 1.000 (M 1.000) ATG M 1.000 (M 1.000)
 420      1   ACC (T) ACC (T) ACC (T) AGC (S) AGC (S) --- (-) AGC (S) AGC (S) :  AGC S 0.473 (S 0.489) AGC S 0.989 (S 0.989) AGC S 1.000 (S 1.000) AGC S 1.000 (S 1.000) AGC S 1.000 (S 1.000) AGC S 0.989 (S 0.989) ACC T 1.000 (T 1.000)
 421      1   ACT (T) ACT (T) ATC (I) ATC (I) ATC (I) --- (-) ATC (I) ATC (I) :  ATT I 0.253 (I 0.476) ATC I 0.991 (I 0.995) ATC I 0.999 (I 1.000) ATC I 1.000 (I 1.000) ATC I 1.000 (I 1.000) ATC I 1.000 (I 1.000) ACT T 1.000 (T 1.000)
 422      1   TTC (F) TTC (F) TTT (F) TTT (F) TTT (F) --- (-) TTT (F) TTT (F) :  TTT F 0.462 (F 0.915) TTT F 0.996 (F 0.999) TTT F 0.999 (F 1.000) TTT F 1.000 (F 1.000) TTT F 1.000 (F 1.000) TTT F 1.000 (F 1.000) TTC F 0.999 (F 1.000)
 423      1   ATG (M) ATG (M) CTT (L) CTT (L) CTT (L) --- (-) CTT (L) CTT (L) :  CTG L 0.192 (L 0.503) CTT L 0.996 (L 0.998) CTT L 1.000 (L 1.000) CTT L 1.000 (L 1.000) CTT L 1.000 (L 1.000) CTT L 1.000 (L 1.000) ATG M 1.000 (M 1.000)
 424      1   CAA (Q) CAA (Q) GGC (G) GGC (G) GGT (G) --- (-) GGC (G) GGC (G) :  GAC D 0.131 (G 0.206) GGC G 0.980 (G 0.997) GGC G 0.978 (G 1.000) GGC G 0.999 (G 1.000) GGC G 1.000 (G 1.000) GGC G 1.000 (G 1.000) CAA Q 1.000 (Q 1.000)
 425      1   GTA (V) GTA (V) ATG (M) ATG (M) ATG (M) --- (-) ATG (M) ATG (M) :  GTG V 0.284 (V 0.533) ATG M 0.993 (M 0.993) ATG M 1.000 (M 1.000) ATG M 1.000 (M 1.000) ATG M 1.000 (M 1.000) ATG M 1.000 (M 1.000) GTA V 0.999 (V 1.000)
 426      1   TCG (S) TCA (S) TCG (S) TCG (S) TCG (S) --- (-) TCG (S) ACG (T) :  TCG S 0.733 (S 0.982) TCG S 0.999 (S 1.000) TCG S 1.000 (S 1.000) TCG S 0.998 (S 0.998) TCG S 0.998 (S 0.998) TCG S 1.000 (S 1.000) TCG S 0.601 (S 1.000)
 427      1   TAC (Y) TAC (Y) TAT (Y) TAT (Y) TAT (Y) --- (-) TAT (Y) TAT (Y) :  TAT Y 0.490 (Y 0.967) TAT Y 0.998 (Y 1.000) TAT Y 1.000 (Y 1.000) TAT Y 1.000 (Y 1.000) TAT Y 1.000 (Y 1.000) TAT Y 1.000 (Y 1.000) TAC Y 0.999 (Y 1.000)
 428      1   AAG (K) AAG (K) AAA (K) AAA (K) AAG (K) --- (-) AAG (K) AAG (K) :  AAG K 0.798 (K 0.946) AAG K 0.822 (K 0.998) AAG K 0.970 (K 1.000) AAG K 0.998 (K 1.000) AAG K 1.000 (K 1.000) AAA K 0.992 (K 1.000) AAG K 1.000 (K 1.000)
 429      1   TTC (F) TTC (F) TTT (F) TTT (F) TTT (F) --- (-) TTC (F) TTC (F) :  TTC F 0.500 (F 0.915) TTT F 0.853 (F 0.999) TTT F 0.827 (F 1.000) TTC F 0.954 (F 1.000) TTC F 0.992 (F 1.000) TTT F 0.997 (F 1.000) TTC F 0.999 (F 1.000)
 430      1   TTC (F) TTC (F) TTC (F) TTC (F) TTC (F) --- (-) TTT (F) TTT (F) :  TTC F 0.754 (F 0.917) TTC F 0.915 (F 0.999) TTC F 0.886 (F 1.000) TTT F 0.951 (F 1.000) TTT F 0.992 (F 1.000) TTC F 0.998 (F 1.000) TTC F 0.999 (F 1.000)
 431      1   TGC (C) TGC (C) TGC (C) TGC (C) TGC (C) --- (-) GGC (G) GGC (G) :  TGC C 0.967 (C 0.986) TGC C 0.999 (C 0.999) TGC C 0.988 (C 0.988) GGC G 0.950 (G 0.950) GGC G 0.999 (G 0.999) TGC C 1.000 (C 1.000) TGC C 1.000 (C 1.000)
 432      1   GCT (A) GCT (A) GCT (A) GCT (A) GCT (A) --- (-) GCT (A) GCT (A) :  GCT A 0.885 (A 0.972) GCT A 1.000 (A 1.000) GCT A 1.000 (A 1.000) GCT A 1.000 (A 1.000) GCT A 1.000 (A 1.000) GCT A 1.000 (A 1.000) GCT A 1.000 (A 1.000)
 433      1   ATT (I) ATT (I) ATA (I) ATA (I) GTG (V) --- (-) TTA (L) TTA (L) :  ATA I 0.365 (I 0.845) ATA I 0.870 (I 0.874) TTA L 0.393 (L 0.416) TTA L 0.968 (L 0.971) TTA L 0.999 (L 0.999) ATA I 0.999 (I 0.999) ATT I 0.999 (I 1.000)
 434      1   CGG (R) CGG (R) AGG (R) AGG (R) AGG (R) --- (-) AGG (R) AGG (R) :  CGG R 0.479 (R 0.968) AGG R 0.999 (R 1.000) AGG R 1.000 (R 1.000) AGG R 1.000 (R 1.000) AGG R 1.000 (R 1.000) AGG R 1.000 (R 1.000) CGG R 1.000 (R 1.000)
 435      1   ATG (M) ATG (M) ACT (T) ACT (T) ACT (T) --- (-) ACT (T) ACT (T) :  ACG T 0.230 (T 0.509) ACT T 0.997 (T 0.998) ACT T 1.000 (T 1.000) ACT T 1.000 (T 1.000) ACT T 1.000 (T 1.000) ACT T 1.000 (T 1.000) ATG M 0.999 (M 0.999)
 436      2   ATG (M) ATG (M) ATG (M) ATG (M) ATG (M) --- (-) ATG (M) ATG (M) :  ATG M 0.886 (M 0.886) ATG M 0.998 (M 0.998) ATG M 1.000 (M 1.000) ATG M 1.000 (M 1.000) ATG M 1.000 (M 1.000) ATG M 1.000 (M 1.000) ATG M 1.000 (M 1.000)
 437      1   TAT (Y) TAT (Y) TAT (Y) TAT (Y) TAT (Y) --- (-) TAT (Y) TAT (Y) :  TAT Y 0.878 (Y 0.966) TAT Y 0.999 (Y 1.000) TAT Y 1.000 (Y 1.000) TAT Y 1.000 (Y 1.000) TAT Y 1.000 (Y 1.000) TAT Y 1.000 (Y 1.000) TAT Y 1.000 (Y 1.000)
 438      1   CAG (Q) CAG (Q) CAA (Q) --- (-) CAA (Q) --- (-) CAA (Q) CAA (Q) :  CAA Q 0.497 (Q 0.977) CAA Q 0.998 (Q 1.000) CAA Q 1.000 (Q 1.000) CAA Q 1.000 (Q 1.000) CAA Q 1.000 (Q 1.000) CAA Q 0.997 (Q 1.000) CAG Q 1.000 (Q 1.000)

Summary of changes along branches.
Check root of tree for directions of change.
Counts of n & s are incorrect along tip branches with ambiguity data.

Branch 1:    9..10 (n=122.0 s=65.0)

	   2 AGG (R) 0.503 -> ATG (M) 0.993
	   5 ATC (I) 0.464 -> GTC (V) 0.995
	  25 CCT (P) 0.223 -> TTC (F) 0.367
	  28 GAG (E) 0.485 -> GAT (D) 0.995
	  35 ATG (M) 0.258 -> GTG (V) 0.994
	  36 AAG (K) 0.797 -> AAA (K) 0.691
	  37 TAC (Y) 0.498 -> TTC (F) 0.996
	  39 TAC (Y) 0.458 -> AAT (N) 0.997
	  40 TCA (S) 0.432 -> ACT (T) 0.332
	  43 GTT (V) 0.494 -> ATT (I) 0.971
	  48 TCG (T) 0.460 -> ACT (T) 0.999
	  50 CAA (Q) 0.306 -> CGA (R) 0.932
	  53 AGT (T) 0.197 -> ACT (T) 0.997
	  54 TTT (F) 0.434 -> ATT (I) 0.988
	  55 GGG (G) 0.646 -> TGG (W) 0.999
	  60 TTG (L) 0.500 -> TTC (F) 0.992
	  61 GGA (G) 0.520 -> GTA (V) 0.981
	  63 CAC (H) 0.453 -> AAC (N) 0.997
	  65 ATT (I) 0.204 -> TTT (F) 0.807
	  67 CTG (L) 0.486 -> GTG (V) 0.589
	  68 CTG (L) 0.535 -> GTG (V) 0.995
	  69 TTC (F) 0.671 -> TTT (L) 0.509
	  70 GTT (V) 0.413 -> GCT (A) 0.516
	  71 TGG (L) 0.312 -> TTT (F) 0.994
	  73 ACA (T) 0.518 -> GCC (A) 0.998
	  75 ATG (I) 0.414 -> ATA (I) 0.762
	  78 GTG (L) 0.454 -> CTG (L) 0.864
	  81 TCT (S) 0.435 -> ACT (T) 0.871
	  93 ATG (I) 0.529 -> ATC (I) 0.997
	  98 GTT (V) 0.520 -> GTG (V) 0.996
	 101 GTC (V) 0.492 -> GTG (V) 0.997
	 102 AAC (N) 0.239 -> GTC (V) 0.991
	 109 TTT (F) 0.409 -> TGT (C) 0.763
	 112 CAG (Q) 0.283 -> ATG (M) 0.990
	 113 ATG (L) 0.179 -> AAA (K) 0.478
	 116 CGA (R) 0.503 -> CCA (P) 0.999
	 122 GTG (V) 0.935 -> GTC (V) 0.999
	 123 CAG (Q) 0.500 -> CGG (R) 0.994
	 127 TCC (S) 0.463 -> ACC (T) 0.998
	 128 TTC (F) 0.396 -> TGC (C) 0.995
	 130 CCA (P) 0.987 -> CCG (P) 1.000
	 131 CCG (P) 0.319 -> TCG (S) 0.996
	 134 GAA (E) 0.279 -> GCA (A) 0.998
	 135 GAG (E) 0.347 -> AAG (K) 0.993
	 136 GAG (D) 0.227 -> GAT (D) 0.991
	 144 TAC (Y) 0.298 -> TCC (S) 0.998
	 147 AGA (R) 0.451 -> AAA (K) 0.730
	 148 CTC (L) 0.314 -> CGC (R) 0.999
	 150 AAT (N) 0.286 -> CAT (H) 0.997
	 153 TCA (S) 0.494 -> ACA (T) 0.999
	 155 GAT (G) 0.341 -> GGA (G) 0.999
	 157 GGA (G) 0.987 -> GGT (G) 1.000
	 158 GGC (G) 0.481 -> GGT (G) 0.998
	 161 ATG (M) 0.306 -> ACG (T) 0.968
	 162 GTT (V) 0.305 -> ATC (I) 0.990
	 168 AGC (S) 0.472 -> ATC (I) 0.505
	 169 GTG (V) 0.316 -> CTG (L) 0.997
	 170 TTC (F) 0.297 -> ATT (I) 0.993
	 172 ATA (I) 0.355 -> TTA (L) 0.984
	 173 ATA (T) 0.257 -> TTG (L) 0.661
	 174 GAG (V) 0.244 -> GTA (V) 0.986
	 176 GTG (V) 0.369 -> ATC (I) 0.619
	 179 AGG (R) 0.857 -> AGA (R) 0.761
	 180 TGG (L) 0.300 -> GTG (V) 0.940
	 181 TGG (L) 0.455 -> CTG (L) 0.674
	 184 TCT (S) 0.633 -> TAT (Y) 0.981
	 189 CTG (L) 0.583 -> CAG (Q) 0.997
	 190 ACT (T) 0.506 -> ATT (I) 0.992
	 193 TAT (Y) 0.500 -> TTT (F) 0.997
	 195 CAG (Q) 0.503 -> CAA (Q) 0.999
	 198 CCA (P) 0.988 -> CCT (P) 1.000
	 200 GAC (E) 0.264 -> GAA (E) 0.974
	 201 TGG (L) 0.306 -> TTT (F) 0.928
	 203 GGC (G) 0.565 -> GAC (D) 0.923
	 204 ACC (S) 0.395 -> TCC (S) 0.997
	 206 ATG (T) 0.271 -> TTG (L) 0.952
	 207 TCT (S) 0.504 -> TTT (F) 0.995
	 208 TGT (C) 0.422 -> TAT (Y) 0.995
	 216 ATT (I) 0.258 -> TTT (F) 0.906
	 221 TCC (S) 0.216 -> GCT (A) 0.997
	 225 TGT (S) 0.427 -> TCC (S) 0.998
	 226 ATG (L) 0.314 -> ATT (I) 0.994
	 227 TCC (S) 0.462 -> GCC (A) 0.998
	 230 CTT (L) 0.951 -> CTC (L) 1.000
	 232 ATG (I) 0.529 -> ATC (I) 0.997
	 237 ATG (L) 0.478 -> CTG (L) 0.998
	 245 AGA (R) 0.991 -> CGA (R) 1.000
	 246 TTG (L) 0.943 -> CTG (L) 1.000
	 249 GCA (A) 0.521 -> GTT (V) 0.939
	 252 GAG (E) 0.951 -> GAA (E) 1.000
	 255 ATA (I) 0.447 -> ATT (I) 0.995
	 256 CAG (R) 0.325 -> CAA (Q) 0.999
	 257 TGT (S) 0.215 -> GCC (A) 0.991
	 258 TTA (L) 0.353 -> CTT (L) 0.992
	 264 GCT (A) 0.584 -> GTT (V) 0.860
	 265 AAG (K) 0.253 -> AAT (N) 0.956
	 268 TTG (L) 0.948 -> CTG (L) 0.997
	 272 AAG (R) 0.412 -> CAG (Q) 0.997
	 275 ATC (I) 0.468 -> GTC (V) 0.969
	 277 TAT (Y) 0.471 -> AAT (N) 0.997
	 279 AAT (N) 0.468 -> ATT (I) 0.996
	 280 CAA (Q) 0.259 -> GAT (D) 0.995
	 303 ACG (T) 0.971 -> ACC (T) 1.000
	 304 AAC (N) 0.334 -> GAT (D) 0.994
	 305 ATG (K) 0.249 -> GTG (V) 0.979
	 309 ATC (I) 0.614 -> GTC (V) 0.627
	 313 CCA (P) 0.909 -> CCC (P) 1.000
	 316 TTG (L) 0.949 -> CTA (L) 1.000
	 319 CTC (L) 0.645 -> TTG (L) 0.461
	 320 GAC (D) 0.254 -> GCC (A) 0.969
	 323 ATG (L) 0.477 -> CTG (L) 0.998
	 325 ATC (I) 0.455 -> GTC (V) 0.995
	 327 ATT (L) 0.242 -> CTG (L) 0.997
	 334 ATC (I) 0.535 -> CTC (L) 0.753
	 335 GAC (D) 0.461 -> GAT (D) 0.894
	 337 AGT (S) 0.582 -> AAT (N) 0.864
	 338 CTG (L) 0.513 -> CCC (P) 0.998
	 343 AGG (R) 0.520 -> AAG (K) 0.994
	 345 GTG (V) 0.644 -> ATG (M) 0.557
	 346 TTA (L) 0.858 -> CTA (L) 1.000
	 348 ATG (L) 0.488 -> CTG (L) 0.998
	 349 ATT (I) 0.336 -> ACT (T) 0.965
	 350 TCG (S) 0.976 -> TCC (S) 0.989
	 353 GTG (V) 0.885 -> GTT (V) 0.898
	 365 CTA (L) 0.843 -> TTA (L) 0.999
	 366 ATT (I) 0.743 -> ATA (I) 0.574
	 372 GTT (V) 0.934 -> GTG (V) 0.999
	 373 AGC (S) 0.494 -> GGC (G) 0.999
	 376 GTC (V) 0.866 -> GTA (V) 0.840
	 380 GAT (D) 0.802 -> GAC (D) 0.999
	 382 TTG (L) 0.673 -> TTA (L) 0.381
	 383 GGG (G) 0.493 -> GGT (G) 0.999
	 384 TAC (Y) 0.426 -> TCC (S) 0.848
	 387 AGA (R) 0.582 -> CGA (R) 1.000
	 389 AGG (R) 0.532 -> AAG (K) 0.994
	 392 CTA (L) 0.842 -> TTA (L) 0.999
	 393 ATC (I) 0.464 -> ATT (I) 0.995
	 394 TTT (L) 0.399 -> TAT (Y) 0.942
	 396 TTT (F) 0.279 -> TCT (S) 0.997
	 405 TTG (L) 0.940 -> CTA (L) 1.000
	 409 GTA (V) 0.348 -> ATT (I) 0.919
	 410 TTC (F) 0.424 -> GTC (V) 0.933
	 412 TAC (Y) 0.263 -> GAC (D) 0.995
	 415 TCA (S) 0.986 -> TCC (S) 1.000
	 416 ATG (M) 0.492 -> CTG (L) 0.799
	 417 GCG (A) 0.266 -> TCT (S) 0.945
	 421 ATT (I) 0.476 -> ATC (I) 0.995
	 423 CTG (L) 0.503 -> CTT (L) 0.998
	 424 GAC (G) 0.206 -> GGC (G) 0.997
	 425 GTG (V) 0.533 -> ATG (M) 0.993
	 429 TTC (F) 0.915 -> TTT (F) 0.999
	 434 CGG (R) 0.968 -> AGG (R) 1.000
	 435 ACG (T) 0.509 -> ACT (T) 0.998


Branch 2:   10..11 (n=42.0 s= 5.0)

	   3 GCT (A) 0.901 -> GAT (D) 0.993
	  15 GCG (V) 0.312 -> GTG (V) 0.295
	  19 GAG (E) 0.916 -> GTG (V) 0.975
	  20 CCA (P) 0.856 -> CCT (P) 0.999
	  21 AAA (K) 0.860 -> GAA (E) 0.993
	  25 TTC (F) 0.367 -> GTC (V) 0.986
	  26 GAT (D) 0.753 -> GAA (E) 0.996
	  41 ATG (M) 0.816 -> TTG (L) 0.992
	  44 GCT (A) 0.696 -> GAT (D) 0.993
	  49 GAC (D) 0.843 -> GGC (G) 0.996
	  52 CCA (P) 0.967 -> CAA (Q) 0.536
	  67 GTG (V) 0.589 -> ATG (M) 0.987
	  70 GCT (A) 0.516 -> AGT (S) 0.993
	  75 ATA (I) 0.762 -> GTA (V) 0.991
	  77 TTT (F) 0.748 -> GCT (A) 0.545
	  80 AAC (N) 0.895 -> GAC (D) 0.356
	  81 ACT (T) 0.871 -> ATG (M) 0.675
	  82 TTT (F) 0.729 -> TTA (L) 0.995
	 106 TTA (L) 0.737 -> TCC (S) 0.990
	 118 TTG (L) 0.886 -> ATG (M) 0.990
	 120 AGT (S) 0.866 -> GCT (A) 0.989
	 123 CGG (R) 0.994 -> AGG (R) 0.978
	 145 TAT (Y) 0.709 -> TGG (W) 0.995
	 149 AGC (S) 0.946 -> TGC (C) 0.997
	 168 ATC (I) 0.505 -> GCC (A) 0.986
	 169 CTG (L) 0.997 -> CTA (L) 1.000
	 173 TTG (L) 0.661 -> TTC (F) 0.993
	 176 ATC (I) 0.619 -> TTC (F) 0.993
	 301 AGA (R) 0.999 -> CGA (R) 1.000
	 312 GTT (V) 0.784 -> ATT (I) 0.976
	 319 TTG (L) 0.461 -> ATT (I) 0.986
	 322 TCG (S) 0.941 -> GCG (A) 0.995
	 351 GCA (A) 0.893 -> GTA (V) 0.988
	 353 GTT (V) 0.898 -> TTT (F) 0.562
	 374 CTT (L) 0.633 -> CAT (H) 0.994
	 376 GTA (V) 0.840 -> GCA (A) 0.996
	 386 AAT (N) 0.779 -> AAA (K) 0.996
	 391 ATG (M) 0.826 -> ATT (I) 0.991
	 433 ATA (I) 0.874 -> TTA (L) 0.416


Branch 3:   11..12 (n=19.5 s=19.5)

	  19 GTG (V) 0.975 -> GTT (V) 1.000
	  28 GAT (D) 1.000 -> GAC (D) 1.000
	  32 AGG (R) 0.963 -> AAG (K) 1.000
	  38 TAC (Y) 1.000 -> TAT (Y) 1.000
	  50 CGA (R) 0.923 -> CAA (Q) 1.000
	  60 TTC (F) 0.999 -> TTT (F) 1.000
	  61 GTA (V) 0.968 -> GTG (V) 1.000
	  65 TTT (F) 0.792 -> ATT (I) 1.000
	  79 GTG (V) 0.938 -> ATA (I) 1.000
	  80 GAC (D) 0.356 -> CAC (H) 0.966
	  85 AAT (N) 0.938 -> GAT (D) 1.000
	  91 AGC (S) 0.985 -> TGC (C) 1.000
	 104 GGC (G) 1.000 -> GGT (G) 1.000
	 109 TGT (C) 0.737 -> TTT (F) 1.000
	 120 GCT (A) 0.989 -> GCA (A) 1.000
	 123 AGG (R) 0.978 -> AGC (S) 1.000
	 142 GTG (V) 0.864 -> CCG (P) 1.000
	 158 GGT (G) 0.987 -> GTT (V) 1.000
	 163 ATG (M) 0.951 -> TTG (L) 1.000
	 177 ATT (I) 0.918 -> GTT (V) 1.000
	 180 GTG (V) 0.875 -> GCG (A) 1.000
	 203 GAC (D) 0.944 -> AAC (N) 0.947
	 301 CGA (R) 1.000 -> CGG (R) 1.000
	 307 AAC (N) 1.000 -> AAT (N) 1.000
	 309 GTC (V) 0.995 -> GTG (V) 1.000
	 311 GGA (G) 1.000 -> GGT (G) 1.000
	 320 GCC (A) 0.936 -> GTC (V) 1.000
	 345 ATG (M) 0.533 -> GTG (V) 1.000
	 346 CTA (L) 1.000 -> CTG (L) 1.000
	 350 TCC (S) 1.000 -> TCT (S) 1.000
	 372 GTG (V) 1.000 -> GTT (V) 1.000
	 383 GGT (G) 1.000 -> GGA (G) 1.000
	 393 ATT (I) 1.000 -> ATC (I) 1.000
	 416 CTG (L) 0.803 -> CTC (L) 0.992
	 429 TTT (F) 1.000 -> TTC (F) 1.000
	 430 TTC (F) 1.000 -> TTT (F) 1.000
	 431 TGC (C) 0.988 -> GGC (G) 0.950


Branch 4:   12..13 (n= 1.0 s= 1.0)

	 260 GCA (A) 0.968 -> GAG (E) 0.971


Branch 5:   13..8  (Dsec_67aP)  (n=79.0 s=13.0)

	   1 ATG (M) 0.191 -> --- (-)
	   6 GTT (V) 0.392 -> --- (-)
	   7 AGA (R) 0.510 -> --- (-)
	   8 AAG (K) 0.349 -> --- (-)
	   9 ATT (I) 0.316 -> --- (-)
	  10 TTC (F) 0.284 -> --- (-)
	  11 GGT (G) 0.436 -> --- (-)
	  12 CGA (R) 0.659 -> --- (-)
	  13 AAG (K) 0.349 -> --- (-)
	  14 AAA (K) 0.396 -> --- (-)
	  15 GTG (V) 0.287 -> --- (-)
	  16 CCT (P) 0.460 -> --- (-)
	  19 GTT (V) 1.000 -> GTG (V)
	  28 GAC (D) 1.000 -> GAT (D)
	  31 TTG (L) 1.000 -> TTA (L)
	  39 AAT (N) 1.000 -> TAT (Y)
	  69 TTT (F) 1.000 -> TAT (Y)
	  70 AGT (S) 1.000 -> ACT (T)
	  77 GCT (A) 0.954 -> ACT (T)
	  78 CTG (L) 1.000 -> GTG (V)
	  80 CAC (H) 0.966 -> ACC (T)
	  81 ATG (M) 1.000 -> CTG (L)
	  98 GTG (V) 1.000 -> TTG (L)
	 146 CTG (L) 1.000 -> TTG (L)
	 161 ACG (T) 0.997 -> ATG (M)
	 203 AAC (N) 0.993 -> AAG (K)
	 207 TTT (F) 0.992 -> CTT (L)
	 216 TTT (F) 0.983 -> TTG (L)
	 218 GGA (G) 1.000 -> GGT (G)
	 264 GTT (V) 1.000 -> CTT (L)
	 279 ATT (I) 1.000 -> ATA (I)
	 283 CGG (R) 0.864 -> --- (-)
	 284 TTG (L) 0.788 -> --- (-)
	 285 CCT (P) 0.702 -> --- (-)
	 286 GGT (G) 0.819 -> --- (-)
	 287 GAA (E) 0.806 -> --- (-)
	 288 AAT (N) 0.744 -> --- (-)
	 289 ACT (T) 0.671 -> --- (-)
	 290 AGC (S) 0.665 -> --- (-)
	 291 TTA (L) 0.831 -> --- (-)
	 292 ATC (I) 0.727 -> --- (-)
	 293 CAT (H) 0.776 -> --- (-)
	 294 AAA (K) 0.806 -> --- (-)
	 295 TTA (L) 0.831 -> --- (-)
	 296 AAC (N) 0.740 -> --- (-)
	 297 TAC (Y) 0.802 -> --- (-)
	 298 TTA (L) 0.831 -> --- (-)
	 299 ACT (T) 0.797 -> --- (-)
	 300 TTC (F) 0.718 -> --- (-)
	 334 CTC (L) 0.999 -> GTC (V)
	 360 TCC (S) 1.000 -> TCA (S)
	 361 TTC (F) 1.000 -> TTT (F)
	 396 TCT (S) 1.000 -> TCA (S)
	 403 GTT (V) 1.000 -> GTG (V)
	 405 CTA (L) 1.000 -> CTT (L)
	 410 GTC (V) 0.994 -> TTC (F)
	 413 ACA (T) 0.468 -> --- (-)
	 416 CTC (L) 1.000 -> CTT (L)
	 417 TCT (S) 1.000 -> TCC (S)
	 426 TCG (S) 0.998 -> ACG (T)


Branch 6:   13..7  (Dsim_Or67aP)  (n=70.0 s= 3.0)

	   1 ATG (M) 0.191 -> --- (-)
	   6 GTT (V) 0.392 -> --- (-)
	   7 AGA (R) 0.510 -> --- (-)
	   8 AAG (K) 0.349 -> --- (-)
	   9 ATT (I) 0.316 -> --- (-)
	  10 TTC (F) 0.284 -> --- (-)
	  11 GGT (G) 0.436 -> --- (-)
	  12 CGA (R) 0.659 -> --- (-)
	  13 AAG (K) 0.349 -> --- (-)
	  14 AAA (K) 0.396 -> --- (-)
	  15 GTG (V) 0.287 -> --- (-)
	  16 CCT (P) 0.460 -> --- (-)
	  51 AAA (K) 1.000 -> AAG (K)
	  84 GAT (D) 0.999 -> GAA (E)
	 123 AGC (S) 0.999 -> AAC (N)
	 180 GCG (A) 0.999 -> ACG (T)
	 198 CCT (P) 1.000 -> CCG (P)
	 216 TTT (F) 0.983 -> CTT (L)
	 256 CAA (Q) 0.999 -> GAA (E)
	 266 GAG (E) 0.997 -> AAA (K)
	 277 AAT (N) 0.998 -> AGT (S)
	 283 CGG (R) 0.864 -> --- (-)
	 284 TTG (L) 0.788 -> --- (-)
	 285 CCT (P) 0.702 -> --- (-)
	 286 GGT (G) 0.819 -> --- (-)
	 287 GAA (E) 0.806 -> --- (-)
	 288 AAT (N) 0.744 -> --- (-)
	 289 ACT (T) 0.671 -> --- (-)
	 290 AGC (S) 0.665 -> --- (-)
	 291 TTA (L) 0.831 -> --- (-)
	 292 ATC (I) 0.727 -> --- (-)
	 293 CAT (H) 0.776 -> --- (-)
	 294 AAA (K) 0.806 -> --- (-)
	 295 TTA (L) 0.831 -> --- (-)
	 296 AAC (N) 0.740 -> --- (-)
	 297 TAC (Y) 0.802 -> --- (-)
	 298 TTA (L) 0.831 -> --- (-)
	 299 ACT (T) 0.797 -> --- (-)
	 300 TTC (F) 0.718 -> --- (-)
	 312 ATT (I) 0.986 -> GTT (V)
	 413 ACA (T) 0.468 -> --- (-)


Branch 7:   12..6  (Dmaur_67aP)  (n=189.0 s= 2.0)

	   1 ATG (M) 0.192 -> --- (-)
	   3 GAT (D) 0.999 -> TAT (Y)
	   6 GTT (V) 0.393 -> --- (-)
	   7 AGA (R) 0.511 -> --- (-)
	   8 AAG (K) 0.350 -> --- (-)
	   9 ATT (I) 0.317 -> --- (-)
	  10 TTC (F) 0.285 -> --- (-)
	  11 GGT (G) 0.437 -> --- (-)
	  12 CGA (R) 0.660 -> --- (-)
	  13 AAG (K) 0.350 -> --- (-)
	  14 AAA (K) 0.397 -> --- (-)
	  15 GTG (V) 0.287 -> --- (-)
	  16 CCT (P) 0.461 -> --- (-)
	  43 ATT (I) 0.996 -> GTT (V)
	  64 GTG (V) 1.000 -> GTA (V)
	  82 TTA (L) 0.998 -> TCA (S)
	 122 GTC (V) 1.000 -> GTT (V)
	 169 CTA (L) 0.998 -> ACA (T)
	 181 CTG (L) 0.974 -> GTG (V)
	 191 ATG (M) 0.998 -> ATC (I)
	 192 CCG (P) 1.000 -> --- (-)
	 193 TTT (F) 1.000 -> --- (-)
	 194 TAC (Y) 1.000 -> --- (-)
	 195 CAA (Q) 1.000 -> --- (-)
	 196 CTC (L) 1.000 -> --- (-)
	 197 GAA (E) 1.000 -> --- (-)
	 198 CCT (P) 1.000 -> --- (-)
	 199 TGG (W) 1.000 -> --- (-)
	 200 GAA (E) 1.000 -> --- (-)
	 201 TTT (F) 1.000 -> --- (-)
	 202 CGC (R) 1.000 -> --- (-)
	 203 AAC (N) 0.947 -> --- (-)
	 204 TCC (S) 1.000 -> --- (-)
	 205 TGG (W) 1.000 -> --- (-)
	 206 TTG (L) 1.000 -> --- (-)
	 207 TTT (F) 0.992 -> --- (-)
	 208 TAT (Y) 1.000 -> --- (-)
	 209 CCA (P) 1.000 -> --- (-)
	 210 ACC (T) 1.000 -> --- (-)
	 211 TAT (Y) 1.000 -> --- (-)
	 212 TTT (F) 1.000 -> --- (-)
	 213 CAC (H) 1.000 -> --- (-)
	 214 CAA (Q) 1.000 -> --- (-)
	 215 TCG (S) 1.000 -> --- (-)
	 283 CGG (R) 0.866 -> --- (-)
	 284 TTG (L) 0.790 -> --- (-)
	 285 CCT (P) 0.704 -> --- (-)
	 286 GGT (G) 0.821 -> --- (-)
	 287 GAA (E) 0.808 -> --- (-)
	 288 AAT (N) 0.746 -> --- (-)
	 289 ACT (T) 0.673 -> --- (-)
	 290 AGC (S) 0.667 -> --- (-)
	 291 TTA (L) 0.833 -> --- (-)
	 292 ATC (I) 0.729 -> --- (-)
	 293 CAT (H) 0.779 -> --- (-)
	 294 AAA (K) 0.808 -> --- (-)
	 295 TTA (L) 0.833 -> --- (-)
	 296 AAC (N) 0.742 -> --- (-)
	 297 TAC (Y) 0.804 -> --- (-)
	 298 TTA (L) 0.833 -> --- (-)
	 299 ACT (T) 0.799 -> --- (-)
	 300 TTC (F) 0.721 -> --- (-)
	 310 TTT (F) 0.997 -> CTT (L)
	 359 TGC (C) 0.999 -> TAC (Y)
	 392 TTA (L) 0.999 -> GTA (V)
	 402 CCA (P) 0.999 -> CTA (L)
	 404 TGC (C) 1.000 -> --- (-)
	 405 CTA (L) 1.000 -> --- (-)
	 406 AAA (K) 1.000 -> --- (-)
	 407 GCC (A) 1.000 -> --- (-)
	 408 ACA (T) 1.000 -> --- (-)
	 409 ATT (I) 0.995 -> --- (-)
	 410 GTC (V) 0.994 -> --- (-)
	 411 TTG (L) 1.000 -> --- (-)
	 412 GAC (D) 1.000 -> --- (-)
	 413 ACA (T) 0.469 -> --- (-)
	 414 TTA (L) 1.000 -> --- (-)
	 415 TCC (S) 1.000 -> --- (-)
	 416 CTC (L) 0.992 -> --- (-)
	 417 TCT (S) 0.998 -> --- (-)
	 418 ACT (T) 1.000 -> --- (-)
	 419 ATG (M) 1.000 -> --- (-)
	 420 AGC (S) 1.000 -> --- (-)
	 421 ATC (I) 1.000 -> --- (-)
	 422 TTT (F) 1.000 -> --- (-)
	 423 CTT (L) 1.000 -> --- (-)
	 424 GGC (G) 1.000 -> --- (-)
	 425 ATG (M) 1.000 -> --- (-)
	 426 TCG (S) 0.998 -> --- (-)
	 427 TAT (Y) 1.000 -> --- (-)
	 428 AAG (K) 1.000 -> --- (-)
	 429 TTC (F) 1.000 -> --- (-)
	 430 TTT (F) 1.000 -> --- (-)
	 431 GGC (G) 0.950 -> --- (-)
	 432 GCT (A) 1.000 -> --- (-)
	 433 TTA (L) 0.971 -> --- (-)
	 434 AGG (R) 1.000 -> --- (-)
	 435 ACT (T) 1.000 -> --- (-)
	 436 ATG (M) 1.000 -> --- (-)
	 437 TAT (Y) 1.000 -> --- (-)
	 438 CAA (Q) 1.000 -> --- (-)


Branch 8:   11..5  (Dmel_67aP)  (n=105.0 s=27.0)

	   1 ATG (M) 0.205 -> --- (-)
	   6 GTT (V) 0.408 -> --- (-)
	   7 AGA (R) 0.528 -> --- (-)
	   8 AAG (K) 0.365 -> --- (-)
	   9 ATT (I) 0.331 -> --- (-)
	  10 TTC (F) 0.299 -> --- (-)
	  11 GGT (G) 0.454 -> --- (-)
	  12 CGA (R) 0.675 -> --- (-)
	  13 AAG (K) 0.365 -> --- (-)
	  14 AAA (K) 0.414 -> --- (-)
	  15 GTG (V) 0.295 -> --- (-)
	  16 CCT (P) 0.477 -> --- (-)
	  19 GTG (V) 0.975 -> ATG (M)
	  49 GGC (G) 0.996 -> GGA (G)
	  52 CAA (Q) 0.536 -> CGA (R)
	  61 GTA (V) 0.968 -> GCA (A)
	  63 AAC (N) 1.000 -> AAT (N)
	  64 GTG (V) 0.968 -> ATG (M)
	  72 TTT (F) 0.820 -> TAT (Y)
	  77 GCT (A) 0.545 -> ACT (T)
	  81 ATG (M) 0.675 -> AGG (R)
	  94 GTA (V) 0.988 -> TTA (L)
	  95 TTG (L) 1.000 -> CTG (L)
	  97 TAT (Y) 1.000 -> TAC (Y)
	 103 ATA (I) 0.963 -> ATG (M)
	 109 TGT (C) 0.737 -> GGT (G)
	 114 CAA (Q) 0.994 -> AAA (K)
	 119 ACC (T) 1.000 -> ACA (T)
	 126 AAG (K) 0.978 -> GAG (E)
	 136 GAT (D) 0.987 -> GTT (V)
	 137 CAG (Q) 1.000 -> CAA (Q)
	 151 ATG (M) 0.967 -> ATA (I)
	 160 TAC (Y) 0.990 -> TTC (F)
	 161 ACG (T) 0.960 -> ATG (M)
	 166 GCC (A) 1.000 -> GCT (A)
	 168 GCC (A) 0.986 -> GCT (A)
	 169 CTA (L) 1.000 -> CTG (L)
	 174 GTA (V) 0.972 -> ATA (I)
	 183 CAG (Q) 0.977 -> CAC (H)
	 188 GAG (E) 0.951 -> AAG (K)
	 210 ACC (T) 0.992 -> AGC (S)
	 214 CAA (Q) 1.000 -> CAG (Q)
	 216 TTT (F) 0.878 -> TCG (S)
	 220 ACT (T) 1.000 -> ACG (T)
	 230 CTC (L) 1.000 -> CTA (L)
	 245 CGA (R) 1.000 -> AGA (R)
	 250 CTC (L) 1.000 -> CTT (L)
	 252 GAA (E) 1.000 -> GAG (E)
	 258 CTT (L) 0.987 -> CAT (H)
	 264 GTT (V) 0.842 -> GCT (A)
	 265 AAT (N) 0.950 -> AAG (K)
	 268 CTG (L) 0.988 -> ATA (I)
	 269 AAG (K) 0.934 -> AGG (R)
	 283 CGG (R) 0.893 -> --- (-)
	 284 TTG (L) 0.830 -> --- (-)
	 285 CCT (P) 0.732 -> --- (-)
	 286 GGT (G) 0.856 -> --- (-)
	 287 GAA (E) 0.846 -> --- (-)
	 288 AAT (N) 0.794 -> --- (-)
	 289 ACT (T) 0.705 -> --- (-)
	 290 AGC (S) 0.700 -> --- (-)
	 291 TTA (L) 0.866 -> --- (-)
	 292 ATC (I) 0.779 -> --- (-)
	 293 CAT (H) 0.822 -> --- (-)
	 294 AAA (K) 0.846 -> --- (-)
	 295 TTA (L) 0.866 -> --- (-)
	 296 AAC (N) 0.791 -> --- (-)
	 297 TAC (Y) 0.843 -> --- (-)
	 298 TTA (L) 0.866 -> --- (-)
	 299 ACT (T) 0.839 -> --- (-)
	 300 TTC (F) 0.773 -> --- (-)
	 303 ACC (T) 1.000 -> ACT (T)
	 305 GTG (V) 0.972 -> CTG (L)
	 320 GCC (A) 0.936 -> GCA (A)
	 324 CTC (L) 1.000 -> CTG (L)
	 330 TTT (F) 0.986 -> GTT (V)
	 334 CTC (L) 0.757 -> ATC (I)
	 335 GAT (D) 0.889 -> GCT (A)
	 336 TTC (F) 0.981 -> TTA (L)
	 337 AAT (N) 0.851 -> AGT (S)
	 338 CCC (P) 1.000 -> CCA (P)
	 347 CTC (L) 0.966 -> TTT (F)
	 349 ACT (T) 0.959 -> ATT (I)
	 353 TTT (F) 0.562 -> CTT (L)
	 358 CTC (L) 1.000 -> CTT (L)
	 364 ATG (M) 0.981 -> AGG (R)
	 380 GAC (D) 1.000 -> GAT (D)
	 394 TAT (Y) 0.938 -> TTT (F)
	 399 GCC (A) 0.993 -> TCC (S)
	 405 CTA (L) 1.000 -> CTT (L)
	 409 ATT (I) 0.905 -> GTT (V)
	 413 ACA (T) 0.487 -> --- (-)
	 416 CTG (L) 0.803 -> ATG (M)
	 417 TCT (S) 0.958 -> CCA (P)
	 424 GGC (G) 1.000 -> GGT (G)
	 433 TTA (L) 0.416 -> GTG (V)


Branch 9:   10..14 (n=28.8 s=32.2)

	   3 GCT (A) 0.901 -> GCC (A) 1.000
	  15 GCG (V) 0.312 -> GTG (V) 0.300
	  20 CCA (P) 0.856 -> TCA (S) 0.998
	  24 TAT (Y) 0.752 -> CAT (H) 0.997
	  25 TTC (F) 0.367 -> TAC (Y) 0.997
	  34 GCT (A) 0.865 -> CCT (P) 0.999
	  35 GTG (V) 0.994 -> GTA (V) 1.000
	  36 AAA (K) 0.691 -> ATT (I) 0.997
	  40 ACT (T) 0.332 -> GTC (V) 0.992
	  43 ATT (I) 0.971 -> ATA (I) 1.000
	  44 GCT (A) 0.696 -> GCA (A) 0.998
	  67 GTG (V) 0.589 -> GTT (V) 0.873
	  69 TTT (L) 0.509 -> CTG (L) 1.000
	  70 GCT (A) 0.516 -> GCC (A) 0.998
	  72 TTT (F) 0.473 -> ACT (T) 0.996
	  73 GCC (A) 0.998 -> GCT (A) 1.000
	  74 GAG (E) 0.994 -> GAA (E) 1.000
	  77 TTT (F) 0.748 -> TTC (F) 0.999
	 103 ATA (I) 0.757 -> ACA (T) 0.998
	 104 GGC (G) 1.000 -> GGA (G) 1.000
	 105 CTC (L) 0.997 -> CTT (L) 1.000
	 109 TGT (C) 0.763 -> TGC (C) 1.000
	 113 AAA (K) 0.478 -> AAT (N) 0.880
	 114 CAA (Q) 0.842 -> CGA (R) 0.998
	 117 AAA (K) 0.999 -> AAG (K) 1.000
	 122 GTC (V) 0.999 -> GTT (V) 1.000
	 126 AAG (K) 0.697 -> AGG (R) 0.998
	 128 TGC (C) 0.995 -> TGT (C) 1.000
	 144 TCC (S) 0.998 -> TCA (S) 1.000
	 147 AAA (K) 0.730 -> GAT (D) 0.992
	 162 ATC (I) 0.990 -> ATT (I) 1.000
	 163 ATG (M) 0.656 -> ACG (T) 0.998
	 169 CTG (L) 0.997 -> CTT (L) 1.000
	 172 TTA (L) 0.984 -> TTG (L) 1.000
	 178 CAA (Q) 1.000 -> CAG (Q) 1.000
	 179 AGA (R) 0.761 -> AGT (S) 0.999
	 181 CTG (L) 0.674 -> GTG (V) 0.997
	 202 CGC (R) 0.915 -> CAC (H) 0.996
	 302 CTC (L) 1.000 -> CTT (L) 1.000
	 313 CCC (P) 1.000 -> CCT (P) 1.000
	 352 CTG (L) 0.998 -> TTG (L) 1.000
	 353 GTT (V) 0.898 -> GTA (V) 1.000
	 355 GTC (V) 0.647 -> ATC (I) 0.995
	 358 CTC (L) 0.998 -> CTG (L) 1.000
	 360 TCC (S) 0.864 -> TAC (Y) 0.997
	 366 ATA (I) 0.574 -> ATG (M) 0.996
	 374 CTT (L) 0.633 -> TTT (F) 0.995
	 376 GTA (V) 0.840 -> GTG (V) 0.999
	 382 TTA (L) 0.381 -> ACC (T) 0.994
	 384 TCC (S) 0.848 -> GCC (A) 0.998
	 407 GCC (A) 1.000 -> GCA (A) 1.000
	 408 ACA (T) 1.000 -> ACT (T) 1.000
	 428 AAG (K) 0.998 -> AAA (K) 1.000


Branch 10:   14..4  (Dmaur_67aD)  (n=37.0 s= 3.0)

	   1 ATG (M) 0.212 -> --- (-)
	   6 GTT (V) 0.417 -> --- (-)
	   7 AGA (R) 0.537 -> --- (-)
	   8 AAG (K) 0.375 -> --- (-)
	   9 ATT (I) 0.339 -> --- (-)
	  10 TTC (F) 0.308 -> --- (-)
	  11 GGT (G) 0.464 -> --- (-)
	  12 CGA (R) 0.683 -> --- (-)
	  13 AAG (K) 0.375 -> --- (-)
	  14 AAA (K) 0.424 -> --- (-)
	  15 GTG (V) 0.300 -> --- (-)
	  16 CCT (P) 0.487 -> --- (-)
	  67 GTT (V) 0.873 -> GCT (A)
	  78 CTG (L) 0.805 -> ATG (M)
	 108 ATA (I) 0.830 -> ATG (M)
	 113 AAT (N) 0.880 -> TAT (Y)
	 131 TCG (S) 1.000 -> TCA (S)
	 132 CCA (P) 0.948 -> TCA (S)
	 198 CCT (P) 1.000 -> CCA (P)
	 309 GTC (V) 0.542 -> ATC (I)
	 316 CTA (L) 1.000 -> CTT (L)
	 350 TCC (S) 0.929 -> TTC (F)
	 379 ATG (M) 0.802 -> ATA (I)
	 410 GTC (V) 0.796 -> GCC (A)
	 413 ACA (T) 0.497 -> --- (-)
	 438 CAA (Q) 1.000 -> --- (-)


Branch 11:   14..3  (Dsim_Or67aD)  (n=67.5 s=30.5)

	   1 ATG (M) 0.212 -> --- (-)
	   6 GTT (V) 0.417 -> --- (-)
	   7 AGA (R) 0.537 -> --- (-)
	   8 AAG (K) 0.375 -> --- (-)
	   9 ATT (I) 0.339 -> --- (-)
	  10 TTC (F) 0.308 -> --- (-)
	  11 GGT (G) 0.464 -> --- (-)
	  12 CGA (R) 0.683 -> --- (-)
	  13 AAG (K) 0.375 -> --- (-)
	  14 AAA (K) 0.424 -> --- (-)
	  15 GTG (V) 0.300 -> --- (-)
	  16 CCT (P) 0.487 -> --- (-)
	  44 GCA (A) 0.998 -> TCA (S)
	  54 ATT (I) 0.986 -> GTT (V)
	  65 TTT (F) 0.894 -> GTT (V)
	  66 AAT (N) 1.000 -> AAC (N)
	  75 ATA (I) 0.998 -> ATC (I)
	  79 GTG (V) 1.000 -> GTA (V)
	  86 GAA (E) 1.000 -> GAG (E)
	 111 GTA (V) 1.000 -> GTG (V)
	 114 CGA (R) 0.998 -> CGG (R)
	 118 TTG (L) 1.000 -> TTA (L)
	 132 CCA (P) 0.948 -> CCG (P)
	 134 GCA (A) 1.000 -> GCT (A)
	 144 TCA (S) 1.000 -> TCG (S)
	 184 TAT (Y) 0.980 -> TTG (L)
	 186 GAT (D) 0.996 -> GAG (E)
	 187 GCC (A) 0.987 -> GTC (V)
	 188 GAG (E) 0.966 -> AAG (K)
	 189 CAG (Q) 0.997 -> GAG (E)
	 190 ATT (I) 0.992 -> GTT (V)
	 191 ATG (M) 0.982 -> TTG (L)
	 196 CTC (L) 1.000 -> CTG (L)
	 200 GAA (E) 0.973 -> AAT (N)
	 201 TTT (F) 0.927 -> TGG (W)
	 203 GAC (D) 0.929 -> GGC (G)
	 206 TTG (L) 0.951 -> AGG (R)
	 209 CCA (P) 0.999 -> CTA (L)
	 210 ACC (T) 0.998 -> TCC (S)
	 211 TAT (Y) 0.997 -> TTC (F)
	 214 CAA (Q) 1.000 -> CAG (Q)
	 215 TCG (S) 0.998 -> ACG (T)
	 216 TTT (F) 0.988 -> CTC (L)
	 220 ACT (T) 1.000 -> ACG (T)
	 227 GCC (A) 1.000 -> GCG (A)
	 230 CTC (L) 1.000 -> CTA (L)
	 236 GTC (V) 0.989 -> GCC (A)
	 237 CTG (L) 1.000 -> CTT (L)
	 244 GAA (E) 0.990 -> GAT (D)
	 245 CGA (R) 1.000 -> AGA (R)
	 247 GCC (A) 0.998 -> TCC (S)
	 249 GTT (V) 0.937 -> GCT (A)
	 250 CTC (L) 1.000 -> CTG (L)
	 252 GAA (E) 1.000 -> GAG (E)
	 255 ATT (I) 0.996 -> CTC (L)
	 257 GCC (A) 0.992 -> GTC (V)
	 260 GCA (A) 0.992 -> GAG (E)
	 269 AAG (K) 0.951 -> AGA (R)
	 275 GTC (V) 0.968 -> ATC (I)
	 276 GCC (A) 1.000 -> GCT (A)
	 285 CCT (P) 0.842 -> CTT (L)
	 289 ACT (T) 0.835 -> GCT (A)
	 290 AGC (S) 0.833 -> TGC (C)
	 297 TAC (Y) 1.000 -> TAT (Y)
	 302 CTT (L) 1.000 -> CTG (L)
	 320 GCC (A) 1.000 -> GCA (A)
	 333 ACC (T) 1.000 -> ACT (T)
	 334 CTC (L) 0.774 -> ATC (I)
	 335 GAT (D) 0.900 -> GCT (A)
	 345 ATG (M) 0.623 -> GTG (V)
	 413 ACA (T) 0.497 -> --- (-)
	 416 CTG (L) 0.821 -> ATT (I)
	 417 TCT (S) 0.954 -> GCG (A)
	 420 AGC (S) 0.989 -> ACC (T)


Branch 12:    9..15 (n=139.5 s=108.5)

	   2 AGG (R) 0.503 -> CGG (R) 1.000
	   5 ATC (I) 0.464 -> ATT (I) 0.998
	  15 GCG (V) 0.408 -> GTG (V) 0.578
	  17 GCG (A) 0.967 -> GCC (A) 1.000
	  18 GAA (E) 0.951 -> GAG (E) 1.000
	  21 AAA (K) 0.878 -> AAG (K) 1.000
	  22 GAA (E) 0.490 -> AAA (K) 1.000
	  23 AAG (K) 0.259 -> GTG (V) 0.999
	  26 GAT (D) 0.405 -> GTT (V) 1.000
	  31 TTG (L) 0.946 -> CTG (L) 1.000
	  32 AGG (R) 0.486 -> ATG (M) 1.000
	  33 CTA (L) 0.972 -> CTG (L) 1.000
	  34 GCT (A) 0.897 -> GCC (A) 1.000
	  35 ATG (M) 0.258 -> ACG (T) 0.632
	  38 TAC (Y) 0.509 -> TTC (F) 1.000
	  41 ATG (I) 0.442 -> ATA (I) 1.000
	  42 GGC (G) 0.978 -> GGT (G) 1.000
	  43 GTT (V) 0.494 -> GTG (V) 1.000
	  44 GCT (V) 0.439 -> GTT (V) 1.000
	  46 TAT (Y) 0.967 -> TAC (Y) 1.000
	  49 GAC (D) 0.862 -> GAT (D) 1.000
	  50 CAA (Q) 0.306 -> GAG (E) 1.000
	  52 CCA (P) 0.969 -> CCC (P) 1.000
	  53 AGT (T) 0.197 -> GGT (G) 0.703
	  55 GGG (G) 0.646 -> GGA (G) 1.000
	  56 TTT (L) 0.468 -> CTT (L) 1.000
	  57 CAA (Q) 0.539 -> CAC (H) 1.000
	  58 ATA (L) 0.475 -> TTG (L) 0.997
	  59 TAT (Y) 0.967 -> TAC (Y) 1.000
	  60 TTG (L) 0.500 -> CTG (L) 0.619
	  62 TTG (L) 0.495 -> TTC (F) 1.000
	  64 GTG (V) 0.940 -> GTA (V) 1.000
	  65 ATT (I) 0.204 -> ACT (T) 0.610
	  68 CTG (L) 0.535 -> CTA (L) 1.000
	  72 TTT (F) 0.648 -> TTC (F) 1.000
	  74 GAG (E) 0.258 -> ATG (M) 0.999
	  76 GCG (A) 0.529 -> GTG (V) 1.000
	  80 AAC (N) 0.880 -> AAT (N) 1.000
	  82 TTT (V) 0.394 -> GTT (V) 1.000
	  83 CGC (R) 0.989 -> CGT (R) 1.000
	  84 GAT (D) 0.931 -> GAC (D) 1.000
	  85 AAT (N) 0.926 -> AAC (N) 1.000
	  87 AAT (N) 0.470 -> GAC (D) 1.000
	  90 GAG (E) 0.481 -> AAG (K) 1.000
	  91 AGC (S) 0.427 -> ACT (T) 0.572
	  92 TGC (C) 0.499 -> TCC (S) 1.000
	  94 GTA (V) 0.945 -> GTT (V) 1.000
	  95 TTG (L) 0.519 -> GTG (V) 1.000
	  96 AGC (S) 0.507 -> GGC (G) 1.000
	  98 GTT (V) 0.520 -> ATT (I) 1.000
	  99 TCC (S) 0.460 -> ACT (T) 1.000
	 100 TTT (F) 0.915 -> TTC (F) 1.000
	 101 GTC (V) 0.492 -> GGC (G) 1.000
	 103 ATA (I) 0.443 -> GTC (V) 1.000
	 105 CTC (L) 0.444 -> GTC (V) 1.000
	 106 TTA (L) 0.879 -> CTA (L) 1.000
	 108 ATA (I) 0.881 -> ATT (I) 1.000
	 109 TTT (F) 0.409 -> TTA (L) 1.000
	 110 GCT (A) 0.512 -> GTT (V) 1.000
	 111 GTA (V) 0.946 -> GTT (V) 1.000
	 112 CAG (Q) 0.283 -> CAA (Q) 1.000
	 113 ATG (L) 0.179 -> TTG (L) 1.000
	 116 CGA (R) 0.503 -> AGA (R) 1.000
	 118 TTG (L) 0.903 -> TTA (L) 1.000
	 120 AGT (S) 0.899 -> AGC (S) 1.000
	 123 CAG (Q) 0.500 -> CAA (Q) 1.000
	 124 CAA (Q) 0.273 -> AAT (N) 1.000
	 128 TTC (F) 0.396 -> TTA (L) 1.000
	 131 CCG (P) 0.319 -> CAG (Q) 1.000
	 133 AGT (S) 0.533 -> AAT (N) 1.000
	 134 GAA (E) 0.279 -> AAA (K) 0.999
	 135 GAG (E) 0.347 -> GGA (G) 1.000
	 136 GAG (D) 0.227 -> AAG (K) 0.885
	 137 CAG (Q) 0.521 -> CAC (H) 1.000
	 139 GAA (E) 0.518 -> GAT (D) 1.000
	 140 TAT (Y) 0.512 -> TTT (F) 1.000
	 141 GCT (A) 0.453 -> GAT (D) 1.000
	 142 GTG (V) 0.931 -> GTA (V) 1.000
	 143 AAG (K) 0.481 -> GAG (E) 1.000
	 144 TAC (Y) 0.298 -> CAC (H) 1.000
	 148 CTC (L) 0.314 -> TTT (F) 1.000
	 150 AAT (N) 0.286 -> AAA (K) 1.000
	 151 ATG (L) 0.466 -> CTG (L) 1.000
	 152 TAC (Y) 0.254 -> ATC (I) 0.999
	 155 GAT (G) 0.341 -> TAT (Y) 1.000
	 156 TTT (F) 0.915 -> TTC (F) 1.000
	 158 GGC (G) 0.481 -> CGC (R) 1.000
	 159 CTC (L) 0.949 -> CTT (L) 1.000
	 161 ATG (M) 0.306 -> GTG (V) 0.999
	 162 GTT (V) 0.305 -> GCT (A) 1.000
	 164 TAT (Y) 0.242 -> ATC (I) 1.000
	 165 TTC (V) 0.451 -> GTT (V) 1.000
	 166 GCC (V) 0.281 -> ATC (I) 0.999
	 167 CAC (H) 0.467 -> AAC (N) 1.000
	 169 GTG (V) 0.316 -> GCG (A) 1.000
	 170 TTC (F) 0.297 -> TCC (S) 1.000
	 171 CCC (P) 0.511 -> TCC (S) 1.000
	 172 ATA (I) 0.355 -> ATC (I) 1.000
	 173 ATA (T) 0.257 -> ACA (T) 1.000
	 174 GAG (V) 0.244 -> CAG (Q) 1.000
	 175 TAC (Y) 0.967 -> TAT (Y) 1.000
	 176 GTG (V) 0.369 -> GCG (A) 1.000
	 183 CAG (Q) 0.512 -> CAT (H) 1.000
	 184 TCT (S) 0.633 -> TCG (S) 1.000
	 185 CCG (P) 0.499 -> GCG (A) 1.000
	 186 GAT (D) 0.469 -> AAT (N) 1.000
	 187 GCC (V) 0.500 -> GTG (V) 1.000
	 189 CTG (L) 0.583 -> TTG (L) 1.000
	 191 ATG (L) 0.472 -> CTG (L) 1.000
	 192 CCG (P) 0.982 -> CCC (P) 1.000
	 194 TAC (Y) 0.238 -> GTT (V) 1.000
	 195 CAG (Q) 0.503 -> CCG (P) 1.000
	 196 CTC (L) 0.956 -> CTG (L) 1.000
	 197 GAA (A) 0.423 -> GCC (A) 1.000
	 200 GAC (E) 0.264 -> AAC (N) 1.000
	 203 GGC (G) 0.565 -> GGA (G) 1.000
	 204 ACC (S) 0.395 -> AGC (S) 1.000
	 206 ATG (T) 0.271 -> ACA (T) 1.000
	 208 TGT (C) 0.422 -> TGG (W) 1.000
	 209 CCA (P) 0.987 -> CCG (P) 1.000
	 210 ACC (T) 0.973 -> ACG (T) 1.000
	 211 TAT (Y) 0.966 -> TAC (Y) 1.000
	 212 TTT (L) 0.483 -> TTG (L) 1.000
	 213 CAC (H) 0.517 -> CTC (L) 1.000
	 216 ATT (I) 0.258 -> ACT (T) 1.000
	 217 GCC (A) 0.967 -> GCT (A) 1.000
	 218 GGA (G) 0.476 -> GCC (A) 1.000
	 219 TAT (Y) 0.967 -> TAC (Y) 1.000
	 221 TCC (S) 0.216 -> TGC (C) 1.000
	 222 ACA (T) 0.976 -> ACT (T) 1.000
	 223 TGT (C) 0.979 -> TGC (C) 1.000
	 224 GGA (G) 0.987 -> GGC (G) 1.000
	 226 ATG (L) 0.314 -> TTG (L) 1.000
	 228 GGT (G) 0.424 -> GCC (A) 1.000
	 229 GAC (D) 0.931 -> GAT (D) 1.000
	 234 GCT (A) 0.967 -> GCC (A) 1.000
	 243 TAC (Y) 0.510 -> TTC (F) 1.000
	 244 GAA (E) 0.513 -> GAT (D) 1.000
	 253 TTT (F) 0.915 -> TTC (F) 1.000
	 254 AAG (K) 0.247 -> GAT (D) 1.000
	 255 ATA (I) 0.447 -> AAA (K) 1.000
	 256 CAG (R) 0.325 -> AGG (R) 1.000
	 258 TTA (L) 0.353 -> TCA (S) 0.539
	 259 AAC (N) 0.930 -> AAT (N) 1.000
	 265 AAG (K) 0.253 -> GAG (E) 1.000
	 268 TTG (L) 0.948 -> TTA (L) 1.000
	 269 AAG (K) 0.490 -> AAT (N) 1.000
	 270 AAG (K) 0.481 -> GAG (E) 1.000
	 271 TTG (L) 0.942 -> CTG (L) 1.000
	 272 AAG (R) 0.412 -> AGA (R) 1.000
	 274 CTA (L) 0.972 -> CTG (L) 1.000
	 276 GCC (A) 0.531 -> GTC (V) 1.000
	 281 ATA (I) 0.489 -> GTT (V) 1.000
	 282 CTT (L) 0.911 -> CTA (L) 0.999
	 304 AAC (N) 0.334 -> AGC (S) 1.000
	 305 ATG (K) 0.249 -> AAG (K) 1.000
	 308 GAG (E) 0.496 -> GAC (D) 1.000
	 315 TTG (L) 0.950 -> CTA (L) 1.000
	 320 GAC (D) 0.254 -> AAC (N) 1.000
	 325 ATC (I) 0.455 -> ATT (I) 1.000
	 327 ATT (L) 0.242 -> AAT (N) 1.000
	 331 CAA (Q) 0.977 -> CAG (Q) 1.000
	 332 TTA (L) 0.946 -> TTG (L) 1.000
	 334 ATC (I) 0.535 -> ATT (I) 1.000
	 335 GAC (D) 0.461 -> GGC (G) 1.000
	 336 TTC (F) 0.442 -> ATC (I) 1.000
	 338 CTG (L) 0.513 -> TTG (L) 1.000
	 341 TTT (F) 0.433 -> ATC (I) 1.000
	 342 TGC (C) 0.508 -> GGC (G) 1.000
	 343 AGG (R) 0.520 -> CGG (R) 1.000
	 346 TTA (L) 0.858 -> TTG (L) 0.643
	 347 CTC (L) 0.430 -> ATC (I) 1.000
	 348 ATG (L) 0.488 -> ATA (I) 1.000
	 349 ATT (I) 0.336 -> CTC (L) 1.000
	 351 GCA (A) 0.915 -> GCT (A) 1.000
	 356 TAT (Y) 0.967 -> TAC (Y) 1.000
	 358 CTC (L) 0.438 -> ATC (I) 1.000
	 361 TTC (L) 0.502 -> TTA (L) 1.000
	 365 CTA (L) 0.843 -> CTT (L) 1.000
	 367 GAT (D) 0.428 -> AAT (N) 0.831
	 368 GCT (A) 0.967 -> GCG (A) 1.000
	 370 GAA (E) 0.490 -> AAA (K) 1.000
	 371 AAC (N) 0.930 -> AAT (N) 1.000
	 375 GCG (A) 0.967 -> GCC (A) 1.000
	 382 TTG (L) 0.673 -> CTG (L) 1.000
	 383 GGG (G) 0.493 -> GAG (E) 1.000
	 385 GAC (D) 0.931 -> GAT (D) 1.000
	 386 AAT (T) 0.422 -> ACT (T) 1.000
	 387 AGA (R) 0.582 -> AAA (K) 1.000
	 389 AGG (R) 0.532 -> CGG (R) 1.000
	 392 CTA (L) 0.842 -> CTC (L) 1.000
	 393 ATC (I) 0.464 -> GTC (V) 1.000
	 394 TTT (L) 0.399 -> CTA (L) 1.000
	 395 ATA (I) 0.479 -> GTA (V) 1.000
	 396 TTT (F) 0.279 -> GTT (V) 0.999
	 401 AAG (K) 0.952 -> AAA (K) 1.000
	 402 CCA (P) 0.987 -> CCC (P) 1.000
	 403 GTT (V) 0.924 -> GTC (V) 1.000
	 406 AAA (K) 0.518 -> AAT (N) 1.000
	 409 GTA (V) 0.348 -> GCA (A) 1.000
	 411 TTG (L) 0.942 -> CTG (L) 1.000
	 412 TAC (Y) 0.263 -> TCC (S) 1.000
	 414 TTA (V) 0.422 -> GTC (V) 1.000
	 417 GCG (A) 0.266 -> GGG (G) 1.000
	 418 ACT (T) 0.966 -> ACC (T) 1.000
	 420 AGC (S) 0.489 -> ACC (T) 1.000
	 421 ATT (I) 0.476 -> ACT (T) 1.000
	 422 TTT (F) 0.915 -> TTC (F) 1.000
	 423 CTG (L) 0.503 -> ATG (M) 1.000
	 424 GAC (G) 0.206 -> CAA (Q) 1.000
	 425 GTG (V) 0.533 -> GTA (V) 1.000
	 427 TAT (Y) 0.967 -> TAC (Y) 1.000
	 433 ATA (I) 0.845 -> ATT (I) 1.000
	 435 ACG (T) 0.509 -> ATG (M) 0.999
	 438 CAA (Q) 0.977 -> CAG (Q) 1.000


Branch 13:   15..1  (Dsim_67a3R)  (n=49.0 s=17.0)

	   5 ATT (I) 0.998 -> ATA (I)
	   6 GTT (V) 1.000 -> GTA (V)
	  15 GTG (V) 0.578 -> GCG (A)
	  35 ACG (T) 0.632 -> ACC (T)
	  53 GGT (G) 0.703 -> CGA (R)
	  58 TTG (L) 0.997 -> CTG (L)
	  61 GGA (G) 1.000 -> GGT (G)
	  65 ACT (T) 0.610 -> GCT (A)
	  91 ACT (T) 0.572 -> ATT (I)
	 110 GTT (V) 1.000 -> GTG (V)
	 134 AAA (K) 0.999 -> AAG (K)
	 136 AAG (K) 0.885 -> ACG (T)
	 195 CCG (P) 1.000 -> CCT (P)
	 207 TCT (S) 1.000 -> TCG (S)
	 210 ACG (T) 1.000 -> ACA (T)
	 214 CAA (Q) 1.000 -> CAG (Q)
	 260 GCA (A) 0.521 -> --- (-)
	 261 CCC (P) 0.509 -> --- (-)
	 262 AAT (N) 0.365 -> --- (-)
	 282 CTA (L) 0.999 -> CTG (L)
	 283 CGG (R) 0.561 -> --- (-)
	 284 TTG (L) 0.468 -> --- (-)
	 285 CCT (P) 0.418 -> --- (-)
	 286 GGT (G) 0.464 -> --- (-)
	 287 GAA (E) 0.424 -> --- (-)
	 288 AAT (N) 0.339 -> --- (-)
	 289 ACT (T) 0.369 -> --- (-)
	 290 AGC (S) 0.355 -> --- (-)
	 291 TTA (L) 0.510 -> --- (-)
	 292 ATC (I) 0.337 -> --- (-)
	 293 CAT (H) 0.383 -> --- (-)
	 294 AAA (K) 0.424 -> --- (-)
	 295 TTA (L) 0.510 -> --- (-)
	 296 AAC (N) 0.336 -> --- (-)
	 297 TAC (Y) 0.438 -> --- (-)
	 298 TTA (L) 0.510 -> --- (-)
	 299 ACT (T) 0.427 -> --- (-)
	 300 TTC (F) 0.308 -> --- (-)
	 343 CGG (R) 1.000 -> CGC (R)
	 345 GTG (V) 1.000 -> GTT (V)
	 398 CGA (R) 1.000 -> CGG (R)
	 399 GCC (A) 1.000 -> GCG (A)
	 404 TGC (C) 0.961 -> TCC (S)
	 408 ACA (T) 0.947 -> AAA (K)


Branch 14:   15..2  (Dmaur_67a3R)  (n=49.0 s=10.0)

	  31 CTG (L) 1.000 -> CTA (L)
	  35 ACG (T) 0.632 -> AGG (R)
	  60 CTG (L) 0.619 -> ATG (M)
	 165 GTT (V) 1.000 -> GTA (V)
	 202 CGC (R) 1.000 -> CGG (R)
	 204 AGC (S) 1.000 -> AGT (S)
	 258 TCA (S) 0.539 -> ACA (T)
	 260 GCA (A) 0.521 -> --- (-)
	 261 CCC (P) 0.509 -> --- (-)
	 262 AAT (N) 0.365 -> --- (-)
	 267 GAT (D) 1.000 -> GAC (D)
	 282 CTA (L) 0.999 -> TTA (L)
	 283 CGG (R) 0.561 -> --- (-)
	 284 TTG (L) 0.468 -> --- (-)
	 285 CCT (P) 0.418 -> --- (-)
	 286 GGT (G) 0.464 -> --- (-)
	 287 GAA (E) 0.424 -> --- (-)
	 288 AAT (N) 0.339 -> --- (-)
	 289 ACT (T) 0.369 -> --- (-)
	 290 AGC (S) 0.355 -> --- (-)
	 291 TTA (L) 0.510 -> --- (-)
	 292 ATC (I) 0.337 -> --- (-)
	 293 CAT (H) 0.383 -> --- (-)
	 294 AAA (K) 0.424 -> --- (-)
	 295 TTA (L) 0.510 -> --- (-)
	 296 AAC (N) 0.336 -> --- (-)
	 297 TAC (Y) 0.438 -> --- (-)
	 298 TTA (L) 0.510 -> --- (-)
	 299 ACT (T) 0.427 -> --- (-)
	 300 TTC (F) 0.308 -> --- (-)
	 313 CCA (P) 0.862 -> TCA (S)
	 346 TTG (L) 0.643 -> TTT (F)
	 367 AAT (N) 0.831 -> ACT (T)
	 380 GAT (D) 0.722 -> AAT (N)
	 386 ACT (T) 1.000 -> ACC (T)
	 407 GCC (A) 1.000 -> GCT (A)
	 408 ACA (T) 0.947 -> ACT (T)
	 426 TCG (S) 1.000 -> TCA (S)


List of extant and reconstructed sequences

    15   1314

Dsim_67a3R        ATG CGG GCT AAC ATA GTA AGA AAG ATT TTC GGT CGA AAG AAA GCG CCT GCC GAG GAG CCA AAG AAA GTG TAT CCT GTT GTC GAG GAT TTT CTG ATG CTG GCC ACC AAG TAC TTC TAC TCA ATA GGT GTG GTT CCC TAC GAA TCG GAT GAG AAA CCC CGA TTT GGA CTT CAC CTG TAC CTG GGT TTC CAC GTA GCT AAT CTG CTA TTC GTT TGG TTC ACA ATG ATG GTG TTT GTG GTG AAT TCT GTT CGT GAC AAC GAA GAC TTT CTC AAG ATT TCC ATG GTT GTG GGC TAT ATT ACT TTC GGC AAC GTC GGC GTC CTA AAG ATT TTA GTG GTT CAA TTG CAA AAG AGA AAA TTA ACC AGC TTG GTG CAA AAT TTG AAG TCC TTA TTT CCA CAG CCA AAT AAG GGA ACG CAC GAG GAT TTT GAT GTA GAG CAC TAT CTG AGA TTT AGC AAA CTG ATC TCA AAG TAT TTC GGA CGC CTT TAC GTG GCT ATG ATC GTT ATC AAC AGC GCG TCC TCC ATC ACA CAG TAT GCG ATT CAA AGG TGG TGG CTC CAT TCG GCG AAT GTG GAG TTG ACT CTG CCC TAT GTT CCT CTG GCC CCA TGG AAC TGG CGC GGA AGC TGG ACA TCG TGG CCG ACA TAC TTG CTC CAG TCG ACT GCT GCC TAC ACT TGC ACT TGC GGC TGT TTG TCC GCC GAT CTT ATG ATG TTC GCC GTG GTC ATG CAG GTC ATC ATG CAC TTC GAT AGA TTG GCC AAG GCA CTC AGG GAG TTC GAT AAA AGG TGT TCA AAT --- --- --- GGA GCT GAG GAG GAT TTA AAT GAG CTG AGA TCC CTG ATC GTC TAT CAC AAT CAA GTT CTG --- --- --- --- --- --- --- --- --- --- --- --- --- --- --- --- --- --- AGA CTC ACG AGC AAG ATG AAC GAC ATC TTT GGA GTT CCA TTG CTA TTG AAC TTT CTC AAC TCT TCG ATG CTC ATT TGC AAT GTG GGA TTT CAG TTG ACC ATT GGC ATC AGT TTG GAG TAT ATC GGC CGC CAG GTT TTG ATC ATA CTC TCG GCT CTG GTG GAG GTC TAC CTC ATC TGC TCC TTA AGC CAG ATG CTT ATT AAT GCG AGC AAA AAT GTT AGC CTT GCC GTC TAC GAT ATG GAT TGG CTG GAG TAC GAT ACT AAA TTC CGG AAA ATG CTC GTC CTA GTA GTT ATG CGG GCG CAG AAA CCC GTC TCC TTG AAT GCC AAA GCA TTC CTG TCC ACA GTC TCA ATG GGG ACC ATG ACC ACT TTC ATG CAA GTA TCG TAC AAG TTC TTC TGC GCT ATT CGG ATG ATG TAT CAG 
Dmaur_67a3R       ATG CGG GCT AAC ATT GTT AGA AAG ATT TTC GGT CGA AAG AAA GTG CCT GCC GAG GAG CCA AAG AAA GTG TAT CCT GTT GTC GAG GAT TTT CTA ATG CTG GCC AGG AAG TAC TTC TAC TCA ATA GGT GTG GTT CCC TAC GAA TCG GAT GAG AAA CCC GGT TTT GGA CTT CAC TTG TAC ATG GGA TTC CAC GTA ACT AAT CTG CTA TTC GTT TGG TTC ACA ATG ATG GTG TTT GTG GTG AAT TCT GTT CGT GAC AAC GAA GAC TTT CTC AAG ACT TCC ATG GTT GTG GGC TAT ATT ACT TTC GGC AAC GTC GGC GTC CTA AAG ATT TTA GTT GTT CAA TTG CAA AAG AGA AAA TTA ACC AGC TTG GTG CAA AAT TTG AAG TCC TTA TTT CCA CAG CCA AAT AAA GGA AAG CAC GAG GAT TTT GAT GTA GAG CAC TAT CTG AGA TTT AGC AAA CTG ATC TCA AAG TAT TTC GGA CGC CTT TAC GTG GCT ATG ATC GTA ATC AAC AGC GCG TCC TCC ATC ACA CAG TAT GCG ATT CAA AGG TGG TGG CTC CAT TCG GCG AAT GTG GAG TTG ACT CTG CCC TAT GTT CCG CTG GCC CCA TGG AAC TGG CGG GGA AGT TGG ACA TCT TGG CCG ACG TAC TTG CTC CAA TCG ACT GCT GCC TAC ACT TGC ACT TGC GGC TGT TTG TCC GCC GAT CTT ATG ATG TTC GCC GTG GTC ATG CAG GTC ATC ATG CAC TTC GAT AGA TTG GCC AAG GCA CTC AGG GAG TTC GAT AAA AGG TGT ACA AAT --- --- --- GGA GCT GAG GAG GAC TTA AAT GAG CTG AGA TCC CTG ATC GTC TAT CAC AAT CAA GTT TTA --- --- --- --- --- --- --- --- --- --- --- --- --- --- --- --- --- --- AGA CTC ACG AGC AAG ATG AAC GAC ATC TTT GGA GTT TCA TTG CTA TTG AAC TTT CTC AAC TCT TCG ATG CTC ATT TGC AAT GTG GGA TTT CAG TTG ACC ATT GGC ATC AGT TTG GAG TAT ATC GGC CGG CAG GTG TTT ATC ATA CTC TCG GCT CTG GTG GAG GTC TAC CTC ATC TGC TCC TTA AGC CAG ATG CTT ATT ACT GCG AGC AAA AAT GTT AGC CTT GCC GTC TAC GAT ATG AAT TGG CTG GAG TAC GAT ACC AAA TTC CGG AAA ATG CTC GTC CTA GTA GTT ATG CGA GCC CAG AAA CCC GTC TGC TTG AAT GCT ACT GCA TTC CTG TCC ACA GTC TCA ATG GGG ACC ATG ACC ACT TTC ATG CAA GTA TCA TAC AAG TTC TTC TGC GCT ATT CGG ATG ATG TAT CAG 
Dsim_Or67aD       --- ATG GCC AAC GTC --- --- --- --- --- --- --- --- --- --- --- GCG GAA GAG TCA AAA GAA AAG CAT TAC GAT GTC GAT GAT TTT TTG AGG CTA CCT GTA ATT TTC TAC AAT GTC ATG GGC ATA TCA CCC TAT GAA ACT GAC CGA AAA CCA ACT GTT TGG TTT CAA ATA TAT TTC GTA TTG AAC GTG GTT AAC GTT GTG CTG GCC TTT ACT GCT GAA ATC GCG TTC CTG GTA AAC ACT TTT CGC GAT AAT GAG AAT TTT CTC GAG AGC TGC ATC GTA TTG AGC TAT GTG TCC TTT GTG GTC ACA GGA CTT TTA AAG ATA TGC GCT GTG ATG AAT CGG AAG CCA AAG TTA ACC AGT TTG GTT CGG CAA TTG AGG ACC TGT TTT CCG TCG CCG AGT GCT AAG GAT CAG GAG GAA TAT GCT GTG AAG TCG TAT CTG GAT CGC AGC CAT ATG TAC ACA AAG GGA TTT GGT GGT CTC TAC ACG ATT ACG TAT TTC GCC CAC ATC CTT ATT CCC TTG TTG GTA TAC ATC ATT CAG AGT GTG GTG CTC CAG TTG CCG GAG GTC AAG GAG GTT TTG CCG TTT TAC CAA CTG GAA CCT TGG AAT TGG CAC GGC TCC TGG AGG TTT TAT CTA TCC TTC TTT CAC CAG ACG CTC GCC GGA TAT ACG GCT ACA TGT GGA TCC ATT GCG GGT GAC CTA ATG ATC TTC GCT GTG GCC CTT CAG GTC ATC ATG CAC TAC GAT AGA CTG TCC AAG GCT CTG AGG GAG TTT AAG CTC CAA GTC CTT AAC GAG CCC AAT GGA GTT AAT GAG GAT CTG AGA AAG TTG CAG TCC CTA ATC GCT AAT CAC ATT GAT ATA CTT CGG TTG CTT GGT GAA AAT GCT TGC TTA ATC CAT AAA TTA AAC TAT TTA ACT TTC AGA CTG ACC GAT GTG ATG AAC GAG GTC TTT GGA GTT CCT TTG TTG CTA AAC TTT TTG GCA TCT TCG CTG CTC GTC TGC CTG GTG GGA TTT CAA TTA ACT ATC GCT TTC AAT CCC GAG TAT TTT TGC AAG CAG GTG CTA CTC CTG ACT TCC GCA TTG GTA GAG ATC TAT CTC CTG TGC TAC TTC AGC CAG ATG TTA ATG GAT GCT AGC GAA AAC GTG GGC TTT GCG GTG TAC GAT ATG GAC TGG ACC GGT GCC GAC AAT CGA TTC AAG AAA ATG TTA ATT TAT ATA TCT ATG CGA GCC CAG AAG CCA GTT TGC CTA AAA GCA ACT ATT GTC TTG GAC --- TTA TCC ATT GCG ACT ATG ACC ATC TTT CTT GGC ATG TCG TAT AAA TTT TTC TGC GCT ATA AGG ACT ATG TAT CAA 
Dmaur_67aD        --- ATG GCC AAC GTC --- --- --- --- --- --- --- --- --- --- --- GCG GAA GAG TCA AAA GAA AAG CAT TAC GAT GTC GAT GAT TTT TTG AGG CTA CCT GTA ATT TTC TAC AAT GTC ATG GGC ATA GCA CCC TAT GAA ACT GAC CGA AAA CCA ACT ATT TGG TTT CAA ATA TAT TTC GTA TTG AAC GTG TTT AAT GCT GTG CTG GCC TTT ACT GCT GAA ATA GCG TTC ATG GTG AAC ACT TTT CGC GAT AAT GAA AAT TTT CTC GAG AGC TGC ATC GTA TTG AGC TAT GTG TCC TTT GTG GTC ACA GGA CTT TTA AAG ATG TGC GCT GTA ATG TAT CGA AAG CCA AAG TTG ACC AGT TTG GTT CGG CAA TTG AGG ACC TGT TTT CCG TCA TCA AGT GCA AAG GAT CAG GAG GAA TAT GCT GTG AAG TCA TAT CTG GAT CGC AGC CAT ATG TAC ACA AAG GGA TTT GGT GGT CTC TAC ACG ATT ACG TAT TTC GCC CAC ATC CTT ATT CCC TTG TTG GTA TAC ATC ATT CAG AGT GTG GTG CTC CAG TAT CCG GAT GCC GAG CAG ATT ATG CCG TTT TAC CAA CTC GAA CCA TGG GAA TTT CAC GAC TCC TGG TTG TTT TAT CCA ACC TAT TTT CAC CAA TCG TTT GCC GGA TAT ACT GCT ACA TGT GGA TCC ATT GCC GGT GAC CTC ATG ATC TTC GCT GTG GTC CTG CAG GTC ATC ATG CAC TAC GAA CGA CTG GCC AAG GTT CTC AGG GAA TTT AAG ATT CAA GCC CTT AAC GCA CCC AAT GGA GTT AAT GAG GAT CTG AAG AAG TTG CAG TCC CTA GTC GCC AAT CAC ATT GAT ATA CTT CGG TTG CCT GGT GAA AAT ACT AGC TTA ATC CAT AAA TTA AAC TAC TTA ACT TTC AGA CTT ACC GAT GTG ATG AAC GAG ATC TTT GGA GTT CCT TTG TTG CTT AAC TTT TTG GCC TCT TCG CTG CTC GTC TGC CTG GTG GGA TTT CAA TTA ACC CTC GAT TTC AAT CCC GAG TAT TTT TGC AAG CAG ATG CTA CTC CTG ACT TTC GCA TTG GTA GAG ATC TAT CTC CTG TGC TAC TTC AGC CAG ATG TTA ATG GAT GCT AGC GAA AAC GTG GGC TTT GCG GTG TAC GAT ATA GAC TGG ACC GGT GCC GAC AAT CGA TTC AAG AAA ATG TTA ATT TAT ATA TCT ATG CGA GCC CAG AAG CCA GTT TGC CTA AAA GCA ACT ATT GCC TTG GAC --- TTA TCC CTG TCT ACT ATG AGC ATC TTT CTT GGC ATG TCG TAT AAA TTT TTC TGC GCT ATA AGG ACT ATG TAT --- 
Dmel_67aP         --- ATG GAT AAC GTC --- --- --- --- --- --- --- --- --- --- --- GCG GAA ATG CCT GAA GAA AAG TAT GTC GAA GTC GAT GAT TTT TTG AGG CTA GCT GTG AAA TTC TAC AAT ACT TTG GGC ATT GAT CCC TAT GAA ACT GGA CGA AAA CGA ACT ATT TGG TTT CAA ATA TAT TTC GCA TTG AAT ATG TTT AAT ATG GTG TTT AGT TTT TAT GCC GAG GTA GCG ACT CTG GTG GAC AGG TTA CGC GAT AAT GAA AAT TTT CTC GAG AGC TGC ATC TTA CTG AGC TAC GTG TCC TTT GTG GTC ATG GGC CTC TCC AAG ATA GGT GCT GTA ATG AAA AAA AAG CCA AAA ATG ACA GCT TTG GTC AGG CAA TTG GAG ACC TGC TTT CCG TCG CCA AGT GCA AAG GTT CAA GAG GAA TAT GCT GTG AAG TCC TGG CTG AAA CGC TGC CAT ATA TAC ACA AAG GGA TTT GGT GGT CTC TTC ATG ATC ATG TAT TTC GCT CAC GCT CTG ATT CCC TTA TTC ATA TAC TTC ATT CAA AGA GTG CTG CTC CAC TAT CCG GAT GCC AAG CAG ATT ATG CCG TTT TAC CAA CTC GAA CCT TGG GAA TTT CGC GAC TCC TGG TTG TTT TAT CCA AGC TAT TTT CAC CAG TCG TCG GCC GGA TAT ACG GCT ACA TGT GGA TCC ATT GCC GGT GAC CTA ATG ATC TTC GCT GTG GTC CTG CAG GTC ATC ATG CAC TAC GAA AGA CTG GCC AAG GTT CTT AGG GAG TTT AAG ATT CAA GCC CAT AAC GCA CCC AAT GGA GCT AAG GAG GAT ATA AGG AAG TTG CAG TCC CTA GTC GCC AAT CAC ATT GAT ATA CTT --- --- --- --- --- --- --- --- --- --- --- --- --- --- --- --- --- --- CGA CTC ACT GAT CTG ATG AAC GAG GTC TTT GGA ATT CCC TTG TTG CTA AAC TTT ATT GCA TCT GCG CTG CTG GTC TGC CTG GTG GGA GTT CAA TTA ACC ATC GCT TTA AGT CCA GAG TAT TTT TGC AAG CAG ATG CTA TTT CTG ATT TCC GTA CTG CTT GAG GTC TAT CTC CTT TGC TCC TTC AGC CAG AGG TTA ATA GAT GCT AGC GAA AAC GTG GGC CAT GCG GCA TAC GAT ATG GAT TGG TTA GGT TCC GAC AAA CGA TTC AAG AAA ATT TTA ATT TTT ATA TCT ATG CGA TCC CAG AAG CCA GTT TGC CTT AAA GCC ACA GTT GTC TTG GAC --- TTA TCC ATG CCA ACT ATG AGC ATC TTT CTT GGT ATG TCG TAT AAG TTT TTC TGC GCT GTG AGG ACT ATG TAT CAA 
Dmaur_67aP        --- ATG TAT AAC GTC --- --- --- --- --- --- --- --- --- --- --- GCG GAA GTT CCT GAA GAA AAG TAT GTC GAA GTC GAC GAT TTT TTG AAG CTA GCT GTG AAA TTC TAT AAT ACT TTG GGC GTT GAT CCC TAT GAA ACT GGC CAA AAA CAA ACT ATT TGG TTT CAA ATA TAT TTT GTG TTG AAC GTA ATT AAT ATG GTG TTT AGT TTT TTT GCC GAG GTA GCG GCT CTG ATA CAC ATG TCA CGC GAT GAT GAA AAT TTT CTC GAG TGC TGC ATC GTA TTG AGC TAT GTG TCC TTT GTG GTC ATA GGT CTC TCC AAG ATA TTT GCT GTA ATG AAA CAA AAG CCA AAA ATG ACC GCA TTG GTT AGC CAA TTG AAG ACC TGC TTT CCG TCG CCA AGT GCA AAG GAT CAG GAG GAA TAT GCT CCG AAG TCC TGG CTG AAA CGC TGC CAT ATG TAC ACA AAG GGA TTT GGT GTT CTC TAC ACG ATC TTG TAT TTC GCC CAC GCC ACA ATT CCC TTA TTC GTA TAC TTC GTT CAA AGA GCG GTG CTC CAG TAT CCG GAT GCC GAG CAG ATT ATC --- --- --- --- --- --- --- --- --- --- --- --- --- --- --- --- --- --- --- --- --- --- --- --- TTT GCC GGA TAT ACT GCT ACA TGT GGA TCC ATT GCC GGT GAC CTC ATG ATC TTC GCT GTG GTC CTG CAG GTC ATC ATG CAC TAC GAA CGA CTG GCC AAG GTT CTC AGG GAA TTT AAG ATT CAA GCC CTT AAC GCA CCC AAT GGA GTT AAT GAG GAT CTG AAG AAG TTG CAG TCC CTA GTC GCC AAT CAC ATT GAT ATA CTT --- --- --- --- --- --- --- --- --- --- --- --- --- --- --- --- --- --- CGG CTC ACC GAT GTG ATG AAT GAG GTG CTT GGT ATT CCC TTG TTG CTA AAC TTT ATT GTC TCT GCG CTG CTC GTC TGC CTG GTG GGA TTT CAA TTA ACC CTC GAT TTC AAT CCC GAG TAT TTT TGC AAG CAG GTG CTG CTC CTG ACT TCT GTA CTG TTT GAG GTC TAT CTC CTC TAC TCC TTC AGC CAG ATG TTA ATA GAT GCT AGC GAA AAC GTT GGC CAT GCG GCA TAC GAT ATG GAC TGG TTA GGA TCC GAC AAA CGA TTC AAG AAA ATT GTA ATC TAT ATA TCT ATG CGA GCC CAG AAG CTA GTT --- --- --- --- --- --- --- --- --- --- --- --- --- --- --- --- --- --- --- --- --- --- --- --- --- --- --- --- --- --- --- --- --- --- --- 
Dsim_Or67aP       --- ATG GAT AAC GTC --- --- --- --- --- --- --- --- --- --- --- GCG GAA GTT CCT GAA GAA AAG TAT GTC GAA GTC GAC GAT TTT TTG AAG CTA GCT GTG AAA TTC TAT AAT ACT TTG GGC ATT GAT CCC TAT GAA ACT GGC CAA AAG CAA ACT ATT TGG TTT CAA ATA TAT TTT GTG TTG AAC GTG ATT AAT ATG GTG TTT AGT TTT TTT GCC GAG GTA GCG GCT CTG ATA CAC ATG TTA CGC GAA GAT GAA AAT TTT CTC GAG TGC TGC ATC GTA TTG AGC TAT GTG TCC TTT GTG GTC ATA GGT CTC TCC AAG ATA TTT GCT GTA ATG AAA CAA AAG CCA AAA ATG ACC GCA TTG GTC AAC CAA TTG AAG ACC TGC TTT CCG TCG CCA AGT GCA AAG GAT CAG GAG GAA TAT GCT CCG AAG TCC TGG CTG AAA CGC TGC CAT ATG TAC ACA AAG GGA TTT GGT GTT CTC TAC ACG ATC TTG TAT TTC GCC CAC GCC CTA ATT CCC TTA TTC GTA TAC TTC GTT CAA AGA ACG CTG CTC CAG TAT CCG GAT GCC GAG CAG ATT ATG CCG TTT TAC CAA CTC GAA CCG TGG GAA TTT CGC AAC TCC TGG TTG TTT TAT CCA ACC TAT TTT CAC CAA TCG CTT GCC GGA TAT ACT GCT ACA TGT GGA TCC ATT GCC GGT GAC CTC ATG ATC TTC GCT GTG GTC CTG CAG GTC ATC ATG CAC TAC GAA CGA CTG GCC AAG GTT CTC AGG GAA TTT AAG ATT GAA GCC CTT AAC GAG CCC AAT GGA GTT AAT AAA GAT CTG AAG AAG TTG CAG TCC CTA GTC GCC AGT CAC ATT GAT ATA CTT --- --- --- --- --- --- --- --- --- --- --- --- --- --- --- --- --- --- CGG CTC ACC GAT GTG ATG AAT GAG GTG TTT GGT GTT CCC TTG TTG CTA AAC TTT ATT GTC TCT GCG CTG CTC GTC TGC CTG GTG GGA TTT CAA TTA ACC CTC GAT TTC AAT CCC GAG TAT TTT TGC AAG CAG GTG CTG CTC CTG ACT TCT GTA CTG TTT GAG GTC TAT CTC CTC TGC TCC TTC AGC CAG ATG TTA ATA GAT GCT AGC GAA AAC GTT GGC CAT GCG GCA TAC GAT ATG GAC TGG TTA GGA TCC GAC AAA CGA TTC AAG AAA ATT TTA ATC TAT ATA TCT ATG CGA GCC CAG AAG CCA GTT TGC CTA AAA GCC ACA ATT GTC TTG GAC --- TTA TCC CTC TCT ACT ATG AGC ATC TTT CTT GGC ATG TCG TAT AAG TTC TTT GGC GCT TTA AGG ACT ATG TAT CAA 
Dsec_67aP         --- ATG GAT AAC GTC --- --- --- --- --- --- --- --- --- --- --- GCG GAA GTG CCT GAA GAA AAG TAT GTC GAA GTC GAT GAT TTT TTA AAG CTA GCT GTG AAA TTC TAT TAT ACT TTG GGC ATT GAT CCC TAT GAA ACT GGC CAA AAA CAA ACT ATT TGG TTT CAA ATA TAT TTT GTG TTG AAC GTG ATT AAT ATG GTG TAT ACT TTT TTT GCC GAG GTA GCG ACT GTG ATA ACC CTG TTA CGC GAT GAT GAA AAT TTT CTC GAG TGC TGC ATC GTA TTG AGC TAT TTG TCC TTT GTG GTC ATA GGT CTC TCC AAG ATA TTT GCT GTA ATG AAA CAA AAG CCA AAA ATG ACC GCA TTG GTC AGC CAA TTG AAG ACC TGC TTT CCG TCG CCA AGT GCA AAG GAT CAG GAG GAA TAT GCT CCG AAG TCC TGG TTG AAA CGC TGC CAT ATG TAC ACA AAG GGA TTT GGT GTT CTC TAC ATG ATC TTG TAT TTC GCC CAC GCC CTA ATT CCC TTA TTC GTA TAC TTC GTT CAA AGA GCG CTG CTC CAG TAT CCG GAT GCC GAG CAG ATT ATG CCG TTT TAC CAA CTC GAA CCT TGG GAA TTT CGC AAG TCC TGG TTG CTT TAT CCA ACC TAT TTT CAC CAA TCG TTG GCC GGT TAT ACT GCT ACA TGT GGA TCC ATT GCC GGT GAC CTC ATG ATC TTC GCT GTG GTC CTG CAG GTC ATC ATG CAC TAC GAA CGA CTG GCC AAG GTT CTC AGG GAA TTT AAG ATT CAA GCC CTT AAC GAG CCC AAT GGA CTT AAT GAG GAT CTG AAG AAG TTG CAG TCC CTA GTC GCC AAT CAC ATA GAT ATA CTT --- --- --- --- --- --- --- --- --- --- --- --- --- --- --- --- --- --- CGG CTC ACC GAT GTG ATG AAT GAG GTG TTT GGT ATT CCC TTG TTG CTA AAC TTT ATT GTC TCT GCG CTG CTC GTC TGC CTG GTG GGA TTT CAA TTA ACC GTC GAT TTC AAT CCC GAG TAT TTT TGC AAG CAG GTG CTG CTC CTG ACT TCT GTA CTG TTT GAG GTC TAT CTC CTC TGC TCA TTT AGC CAG ATG TTA ATA GAT GCT AGC GAA AAC GTT GGC CAT GCG GCA TAC GAT ATG GAC TGG TTA GGA TCC GAC AAA CGA TTC AAG AAA ATT TTA ATC TAT ATA TCA ATG CGA GCC CAG AAG CCA GTG TGC CTT AAA GCC ACA ATT TTC TTG GAC --- TTA TCC CTT TCC ACT ATG AGC ATC TTT CTT GGC ATG ACG TAT AAG TTC TTT GGC GCT TTA AGG ACT ATG TAT CAA 
node #9           ATG AGG GCT AAC ATC GTT AGA AAG ATT TTC GGT CGA AAG AAA GCG CCT GCG GAA GAG CCA AAA GAA AAG TAT CCT GAT GTC GAG GAT TTT TTG AGG CTA GCT ATG AAG TAC TAC TAC TCA ATG GGC GTT GCT CCC TAT GAA TCG GAC CAA AAA CCA AGT TTT GGG TTT CAA ATA TAT TTG GGA TTG CAC GTG ATT AAT CTG CTG TTC GTT TGG TTT ACA GAG ATG GCG TTT GTG GTG AAC TCT TTT CGC GAT AAT GAA AAT TTT CTC GAG AGC TGC ATG GTA TTG AGC TAT GTT TCC TTT GTC AAC ATA GGC CTC TTA AAG ATA TTT GCT GTA CAG ATG CAA AAG CGA AAA TTG ACC AGT TTG GTG CAG CAA TTG AAG TCC TTC TTT CCA CCG CCA AGT GAA GAG GAG CAG GAG GAA TAT GCT GTG AAG TAC TAT CTG AGA CTC AGC AAT ATG TAC TCA AAG GAT TTT GGA GGC CTC TAC ATG GTT ATG TAT TTC GCC CAC AGC GTG TTC CCC ATA ATA GAG TAC GTG ATT CAA AGG TGG TGG CTC CAG TCT CCG GAT GCC GAG CTG ACT ATG CCG TAT TAC CAG CTC GAA CCA TGG GAC TGG CGC GGC ACC TGG ATG TCT TGT CCA ACC TAT TTT CAC CAA TCG ATT GCC GGA TAT ACT TCC ACA TGT GGA TGT ATG TCC GGT GAC CTT ATG ATG TTC GCT GTG GTC ATG CAG GTC ATC ATG CAC TAC GAA AGA TTG GCC AAG GCA CTC AGG GAG TTT AAG ATA CAG TGT TTA AAC GCA CCC AAT GGA GCT AAG GAG GAT TTG AAG AAG TTG AAG TCC CTA ATC GCC TAT CAC AAT CAA ATA CTT CGG TTG CCT GGT GAA AAT ACT AGC TTA ATC CAT AAA TTA AAC TAC TTA ACT TTC AGA CTC ACG AAC ATG ATG AAC GAG ATC TTT GGA GTT CCA TTG TTG TTG AAC TTT CTC GAC TCT TCG ATG CTC ATC TGC ATT GTG GGA TTT CAA TTA ACC ATC GAC TTC AGT CTG GAG TAT TTT TGC AGG CAG GTG TTA CTC ATG ATT TCG GCA CTG GTG GAG GTC TAT CTC CTC TGC TCC TTC AGC CAG ATG CTA ATT GAT GCT AGC GAA AAC GTT AGC CTT GCG GTC TAC GAT ATG GAT TGG TTG GGG TAC GAC AAT AGA TTC AGG AAA ATG CTA ATC TTT ATA TTT ATG CGA GCC CAG AAG CCA GTT TGC TTG AAA GCC ACA GTA TTC TTG TAC ACA TTA TCA ATG GCG ACT ATG AGC ATT TTT CTG GAC GTG TCG TAT AAG TTC TTC TGC GCT ATA CGG ACG ATG TAT CAA 
node #10          ATG ATG GCT AAC GTC GTT AGA AAG ATT TTC GGT CGA AAG AAA GCG CCT GCG GAA GAG CCA AAA GAA AAG TAT TTC GAT GTC GAT GAT TTT TTG AGG CTA GCT GTG AAA TTC TAC AAT ACT ATG GGC ATT GCT CCC TAT GAA ACT GAC CGA AAA CCA ACT ATT TGG TTT CAA ATA TAT TTC GTA TTG AAC GTG TTT AAT GTG GTG TTT GCT TTT TTT GCC GAG ATA GCG TTT CTG GTG AAC ACT TTT CGC GAT AAT GAA AAT TTT CTC GAG AGC TGC ATC GTA TTG AGC TAT GTG TCC TTT GTG GTC ATA GGC CTC TTA AAG ATA TGT GCT GTA ATG AAA CAA AAG CCA AAA TTG ACC AGT TTG GTC CGG CAA TTG AAG ACC TGC TTT CCG TCG CCA AGT GCA AAG GAT CAG GAG GAA TAT GCT GTG AAG TCC TAT CTG AAA CGC AGC CAT ATG TAC ACA AAG GGA TTT GGT GGT CTC TAC ACG ATC ATG TAT TTC GCC CAC ATC CTG ATT CCC TTA TTG GTA TAC ATC ATT CAA AGA GTG CTG CTC CAG TAT CCG GAT GCC GAG CAG ATT ATG CCG TTT TAC CAA CTC GAA CCT TGG GAA TTT CGC GAC TCC TGG TTG TTT TAT CCA ACC TAT TTT CAC CAA TCG TTT GCC GGA TAT ACT GCT ACA TGT GGA TCC ATT GCC GGT GAC CTC ATG ATC TTC GCT GTG GTC CTG CAG GTC ATC ATG CAC TAC GAA CGA CTG GCC AAG GTT CTC AGG GAA TTT AAG ATT CAA GCC CTT AAC GCA CCC AAT GGA GTT AAT GAG GAT CTG AAG AAG TTG CAG TCC CTA GTC GCC AAT CAC ATT GAT ATA CTT CGG TTG CCT GGT GAA AAT ACT AGC TTA ATC CAT AAA TTA AAC TAC TTA ACT TTC AGA CTC ACC GAT GTG ATG AAC GAG GTC TTT GGA GTT CCC TTG TTG CTA AAC TTT TTG GCC TCT TCG CTG CTC GTC TGC CTG GTG GGA TTT CAA TTA ACC CTC GAT TTC AAT CCC GAG TAT TTT TGC AAG CAG ATG CTA CTC CTG ACT TCC GCA CTG GTT GAG GTC TAT CTC CTC TGC TCC TTC AGC CAG ATG TTA ATA GAT GCT AGC GAA AAC GTG GGC CTT GCG GTA TAC GAT ATG GAC TGG TTA GGT TCC GAC AAT CGA TTC AAG AAA ATG TTA ATT TAT ATA TCT ATG CGA GCC CAG AAG CCA GTT TGC CTA AAA GCC ACA ATT GTC TTG GAC ACA TTA TCC CTG TCT ACT ATG AGC ATC TTT CTT GGC ATG TCG TAT AAG TTT TTC TGC GCT ATA AGG ACT ATG TAT CAA 
node #11          ATG ATG GAT AAC GTC GTT AGA AAG ATT TTC GGT CGA AAG AAA GTG CCT GCG GAA GTG CCT GAA GAA AAG TAT GTC GAA GTC GAT GAT TTT TTG AGG CTA GCT GTG AAA TTC TAC AAT ACT TTG GGC ATT GAT CCC TAT GAA ACT GGC CGA AAA CAA ACT ATT TGG TTT CAA ATA TAT TTC GTA TTG AAC GTG TTT AAT ATG GTG TTT AGT TTT TTT GCC GAG GTA GCG GCT CTG GTG GAC ATG TTA CGC GAT AAT GAA AAT TTT CTC GAG AGC TGC ATC GTA TTG AGC TAT GTG TCC TTT GTG GTC ATA GGC CTC TCC AAG ATA TGT GCT GTA ATG AAA CAA AAG CCA AAA ATG ACC GCT TTG GTC AGG CAA TTG AAG ACC TGC TTT CCG TCG CCA AGT GCA AAG GAT CAG GAG GAA TAT GCT GTG AAG TCC TGG CTG AAA CGC TGC CAT ATG TAC ACA AAG GGA TTT GGT GGT CTC TAC ACG ATC ATG TAT TTC GCC CAC GCC CTA ATT CCC TTA TTC GTA TAC TTC ATT CAA AGA GTG CTG CTC CAG TAT CCG GAT GCC GAG CAG ATT ATG CCG TTT TAC CAA CTC GAA CCT TGG GAA TTT CGC GAC TCC TGG TTG TTT TAT CCA ACC TAT TTT CAC CAA TCG TTT GCC GGA TAT ACT GCT ACA TGT GGA TCC ATT GCC GGT GAC CTC ATG ATC TTC GCT GTG GTC CTG CAG GTC ATC ATG CAC TAC GAA CGA CTG GCC AAG GTT CTC AGG GAA TTT AAG ATT CAA GCC CTT AAC GCA CCC AAT GGA GTT AAT GAG GAT CTG AAG AAG TTG CAG TCC CTA GTC GCC AAT CAC ATT GAT ATA CTT CGG TTG CCT GGT GAA AAT ACT AGC TTA ATC CAT AAA TTA AAC TAC TTA ACT TTC CGA CTC ACC GAT GTG ATG AAC GAG GTC TTT GGA ATT CCC TTG TTG CTA AAC TTT ATT GCC TCT GCG CTG CTC GTC TGC CTG GTG GGA TTT CAA TTA ACC CTC GAT TTC AAT CCC GAG TAT TTT TGC AAG CAG ATG CTA CTC CTG ACT TCC GTA CTG TTT GAG GTC TAT CTC CTC TGC TCC TTC AGC CAG ATG TTA ATA GAT GCT AGC GAA AAC GTG GGC CAT GCG GCA TAC GAT ATG GAC TGG TTA GGT TCC GAC AAA CGA TTC AAG AAA ATT TTA ATT TAT ATA TCT ATG CGA GCC CAG AAG CCA GTT TGC CTA AAA GCC ACA ATT GTC TTG GAC ACA TTA TCC CTG TCT ACT ATG AGC ATC TTT CTT GGC ATG TCG TAT AAG TTT TTC TGC GCT TTA AGG ACT ATG TAT CAA 
node #12          ATG ATG GAT AAC GTC GTT AGA AAG ATT TTC GGT CGA AAG AAA GTG CCT GCG GAA GTT CCT GAA GAA AAG TAT GTC GAA GTC GAC GAT TTT TTG AAG CTA GCT GTG AAA TTC TAT AAT ACT TTG GGC ATT GAT CCC TAT GAA ACT GGC CAA AAA CAA ACT ATT TGG TTT CAA ATA TAT TTT GTG TTG AAC GTG ATT AAT ATG GTG TTT AGT TTT TTT GCC GAG GTA GCG GCT CTG ATA CAC ATG TTA CGC GAT GAT GAA AAT TTT CTC GAG TGC TGC ATC GTA TTG AGC TAT GTG TCC TTT GTG GTC ATA GGT CTC TCC AAG ATA TTT GCT GTA ATG AAA CAA AAG CCA AAA ATG ACC GCA TTG GTC AGC CAA TTG AAG ACC TGC TTT CCG TCG CCA AGT GCA AAG GAT CAG GAG GAA TAT GCT CCG AAG TCC TGG CTG AAA CGC TGC CAT ATG TAC ACA AAG GGA TTT GGT GTT CTC TAC ACG ATC TTG TAT TTC GCC CAC GCC CTA ATT CCC TTA TTC GTA TAC TTC GTT CAA AGA GCG CTG CTC CAG TAT CCG GAT GCC GAG CAG ATT ATG CCG TTT TAC CAA CTC GAA CCT TGG GAA TTT CGC AAC TCC TGG TTG TTT TAT CCA ACC TAT TTT CAC CAA TCG TTT GCC GGA TAT ACT GCT ACA TGT GGA TCC ATT GCC GGT GAC CTC ATG ATC TTC GCT GTG GTC CTG CAG GTC ATC ATG CAC TAC GAA CGA CTG GCC AAG GTT CTC AGG GAA TTT AAG ATT CAA GCC CTT AAC GCA CCC AAT GGA GTT AAT GAG GAT CTG AAG AAG TTG CAG TCC CTA GTC GCC AAT CAC ATT GAT ATA CTT CGG TTG CCT GGT GAA AAT ACT AGC TTA ATC CAT AAA TTA AAC TAC TTA ACT TTC CGG CTC ACC GAT GTG ATG AAT GAG GTG TTT GGT ATT CCC TTG TTG CTA AAC TTT ATT GTC TCT GCG CTG CTC GTC TGC CTG GTG GGA TTT CAA TTA ACC CTC GAT TTC AAT CCC GAG TAT TTT TGC AAG CAG GTG CTG CTC CTG ACT TCT GTA CTG TTT GAG GTC TAT CTC CTC TGC TCC TTC AGC CAG ATG TTA ATA GAT GCT AGC GAA AAC GTT GGC CAT GCG GCA TAC GAT ATG GAC TGG TTA GGA TCC GAC AAA CGA TTC AAG AAA ATT TTA ATC TAT ATA TCT ATG CGA GCC CAG AAG CCA GTT TGC CTA AAA GCC ACA ATT GTC TTG GAC ACA TTA TCC CTC TCT ACT ATG AGC ATC TTT CTT GGC ATG TCG TAT AAG TTC TTT GGC GCT TTA AGG ACT ATG TAT CAA 
node #13          ATG ATG GAT AAC GTC GTT AGA AAG ATT TTC GGT CGA AAG AAA GTG CCT GCG GAA GTT CCT GAA GAA AAG TAT GTC GAA GTC GAC GAT TTT TTG AAG CTA GCT GTG AAA TTC TAT AAT ACT TTG GGC ATT GAT CCC TAT GAA ACT GGC CAA AAA CAA ACT ATT TGG TTT CAA ATA TAT TTT GTG TTG AAC GTG ATT AAT ATG GTG TTT AGT TTT TTT GCC GAG GTA GCG GCT CTG ATA CAC ATG TTA CGC GAT GAT GAA AAT TTT CTC GAG TGC TGC ATC GTA TTG AGC TAT GTG TCC TTT GTG GTC ATA GGT CTC TCC AAG ATA TTT GCT GTA ATG AAA CAA AAG CCA AAA ATG ACC GCA TTG GTC AGC CAA TTG AAG ACC TGC TTT CCG TCG CCA AGT GCA AAG GAT CAG GAG GAA TAT GCT CCG AAG TCC TGG CTG AAA CGC TGC CAT ATG TAC ACA AAG GGA TTT GGT GTT CTC TAC ACG ATC TTG TAT TTC GCC CAC GCC CTA ATT CCC TTA TTC GTA TAC TTC GTT CAA AGA GCG CTG CTC CAG TAT CCG GAT GCC GAG CAG ATT ATG CCG TTT TAC CAA CTC GAA CCT TGG GAA TTT CGC AAC TCC TGG TTG TTT TAT CCA ACC TAT TTT CAC CAA TCG TTT GCC GGA TAT ACT GCT ACA TGT GGA TCC ATT GCC GGT GAC CTC ATG ATC TTC GCT GTG GTC CTG CAG GTC ATC ATG CAC TAC GAA CGA CTG GCC AAG GTT CTC AGG GAA TTT AAG ATT CAA GCC CTT AAC GAG CCC AAT GGA GTT AAT GAG GAT CTG AAG AAG TTG CAG TCC CTA GTC GCC AAT CAC ATT GAT ATA CTT CGG TTG CCT GGT GAA AAT ACT AGC TTA ATC CAT AAA TTA AAC TAC TTA ACT TTC CGG CTC ACC GAT GTG ATG AAT GAG GTG TTT GGT ATT CCC TTG TTG CTA AAC TTT ATT GTC TCT GCG CTG CTC GTC TGC CTG GTG GGA TTT CAA TTA ACC CTC GAT TTC AAT CCC GAG TAT TTT TGC AAG CAG GTG CTG CTC CTG ACT TCT GTA CTG TTT GAG GTC TAT CTC CTC TGC TCC TTC AGC CAG ATG TTA ATA GAT GCT AGC GAA AAC GTT GGC CAT GCG GCA TAC GAT ATG GAC TGG TTA GGA TCC GAC AAA CGA TTC AAG AAA ATT TTA ATC TAT ATA TCT ATG CGA GCC CAG AAG CCA GTT TGC CTA AAA GCC ACA ATT GTC TTG GAC ACA TTA TCC CTC TCT ACT ATG AGC ATC TTT CTT GGC ATG TCG TAT AAG TTC TTT GGC GCT TTA AGG ACT ATG TAT CAA 
node #14          ATG ATG GCC AAC GTC GTT AGA AAG ATT TTC GGT CGA AAG AAA GTG CCT GCG GAA GAG TCA AAA GAA AAG CAT TAC GAT GTC GAT GAT TTT TTG AGG CTA CCT GTA ATT TTC TAC AAT GTC ATG GGC ATA GCA CCC TAT GAA ACT GAC CGA AAA CCA ACT ATT TGG TTT CAA ATA TAT TTC GTA TTG AAC GTG TTT AAT GTT GTG CTG GCC TTT ACT GCT GAA ATA GCG TTC CTG GTG AAC ACT TTT CGC GAT AAT GAA AAT TTT CTC GAG AGC TGC ATC GTA TTG AGC TAT GTG TCC TTT GTG GTC ACA GGA CTT TTA AAG ATA TGC GCT GTA ATG AAT CGA AAG CCA AAG TTG ACC AGT TTG GTT CGG CAA TTG AGG ACC TGT TTT CCG TCG CCA AGT GCA AAG GAT CAG GAG GAA TAT GCT GTG AAG TCA TAT CTG GAT CGC AGC CAT ATG TAC ACA AAG GGA TTT GGT GGT CTC TAC ACG ATT ACG TAT TTC GCC CAC ATC CTT ATT CCC TTG TTG GTA TAC ATC ATT CAG AGT GTG GTG CTC CAG TAT CCG GAT GCC GAG CAG ATT ATG CCG TTT TAC CAA CTC GAA CCT TGG GAA TTT CAC GAC TCC TGG TTG TTT TAT CCA ACC TAT TTT CAC CAA TCG TTT GCC GGA TAT ACT GCT ACA TGT GGA TCC ATT GCC GGT GAC CTC ATG ATC TTC GCT GTG GTC CTG CAG GTC ATC ATG CAC TAC GAA CGA CTG GCC AAG GTT CTC AGG GAA TTT AAG ATT CAA GCC CTT AAC GCA CCC AAT GGA GTT AAT GAG GAT CTG AAG AAG TTG CAG TCC CTA GTC GCC AAT CAC ATT GAT ATA CTT CGG TTG CCT GGT GAA AAT ACT AGC TTA ATC CAT AAA TTA AAC TAC TTA ACT TTC AGA CTT ACC GAT GTG ATG AAC GAG GTC TTT GGA GTT CCT TTG TTG CTA AAC TTT TTG GCC TCT TCG CTG CTC GTC TGC CTG GTG GGA TTT CAA TTA ACC CTC GAT TTC AAT CCC GAG TAT TTT TGC AAG CAG ATG CTA CTC CTG ACT TCC GCA TTG GTA GAG ATC TAT CTC CTG TGC TAC TTC AGC CAG ATG TTA ATG GAT GCT AGC GAA AAC GTG GGC TTT GCG GTG TAC GAT ATG GAC TGG ACC GGT GCC GAC AAT CGA TTC AAG AAA ATG TTA ATT TAT ATA TCT ATG CGA GCC CAG AAG CCA GTT TGC CTA AAA GCA ACT ATT GTC TTG GAC ACA TTA TCC CTG TCT ACT ATG AGC ATC TTT CTT GGC ATG TCG TAT AAA TTT TTC TGC GCT ATA AGG ACT ATG TAT CAA 
node #15          ATG CGG GCT AAC ATT GTT AGA AAG ATT TTC GGT CGA AAG AAA GTG CCT GCC GAG GAG CCA AAG AAA GTG TAT CCT GTT GTC GAG GAT TTT CTG ATG CTG GCC ACG AAG TAC TTC TAC TCA ATA GGT GTG GTT CCC TAC GAA TCG GAT GAG AAA CCC GGT TTT GGA CTT CAC TTG TAC CTG GGA TTC CAC GTA ACT AAT CTG CTA TTC GTT TGG TTC ACA ATG ATG GTG TTT GTG GTG AAT TCT GTT CGT GAC AAC GAA GAC TTT CTC AAG ACT TCC ATG GTT GTG GGC TAT ATT ACT TTC GGC AAC GTC GGC GTC CTA AAG ATT TTA GTT GTT CAA TTG CAA AAG AGA AAA TTA ACC AGC TTG GTG CAA AAT TTG AAG TCC TTA TTT CCA CAG CCA AAT AAA GGA AAG CAC GAG GAT TTT GAT GTA GAG CAC TAT CTG AGA TTT AGC AAA CTG ATC TCA AAG TAT TTC GGA CGC CTT TAC GTG GCT ATG ATC GTT ATC AAC AGC GCG TCC TCC ATC ACA CAG TAT GCG ATT CAA AGG TGG TGG CTC CAT TCG GCG AAT GTG GAG TTG ACT CTG CCC TAT GTT CCG CTG GCC CCA TGG AAC TGG CGC GGA AGC TGG ACA TCT TGG CCG ACG TAC TTG CTC CAA TCG ACT GCT GCC TAC ACT TGC ACT TGC GGC TGT TTG TCC GCC GAT CTT ATG ATG TTC GCC GTG GTC ATG CAG GTC ATC ATG CAC TTC GAT AGA TTG GCC AAG GCA CTC AGG GAG TTC GAT AAA AGG TGT TCA AAT GCA CCC AAT GGA GCT GAG GAG GAT TTA AAT GAG CTG AGA TCC CTG ATC GTC TAT CAC AAT CAA GTT CTA CGG TTG CCT GGT GAA AAT ACT AGC TTA ATC CAT AAA TTA AAC TAC TTA ACT TTC AGA CTC ACG AGC AAG ATG AAC GAC ATC TTT GGA GTT CCA TTG CTA TTG AAC TTT CTC AAC TCT TCG ATG CTC ATT TGC AAT GTG GGA TTT CAG TTG ACC ATT GGC ATC AGT TTG GAG TAT ATC GGC CGG CAG GTG TTG ATC ATA CTC TCG GCT CTG GTG GAG GTC TAC CTC ATC TGC TCC TTA AGC CAG ATG CTT ATT AAT GCG AGC AAA AAT GTT AGC CTT GCC GTC TAC GAT ATG GAT TGG CTG GAG TAC GAT ACT AAA TTC CGG AAA ATG CTC GTC CTA GTA GTT ATG CGA GCC CAG AAA CCC GTC TGC TTG AAT GCC ACA GCA TTC CTG TCC ACA GTC TCA ATG GGG ACC ATG ACC ACT TTC ATG CAA GTA TCG TAC AAG TTC TTC TGC GCT ATT CGG ATG ATG TAT CAG 


Overall accuracy of the 7 ancestral sequences:
  0.47357  0.90086  0.93662  0.95942  0.96016  0.96179  0.93424
for a site.

  0.00000  0.00000  0.00000  0.00000  0.00000  0.00000  0.00000
for the sequence.


Amino acid sequences inferred by codonml.
Results unreliable for sites with alignment gaps.

Node #9           MRANIVRKIF GRKKVPAEEP KEKYPDVEDF LRLAMKYYYS IGVVPYETDQ KPTFGLQLYL GLHVINLLFV LFTEIAFLVN SVRDNENFLE SCIVLSYVSF VNIGLLKIFA VQLQKRKLTS LVQQLKSFFP PPSEEDQEEY AVKYYLRLSN LYSKGFGGLY MVMYVVHSVF PITVYVIQRL LLQSPDVELT LPYYQLAPWE LRGSWTSCPT YLHQSIAGYT STCGSLSGDL MIFAVVLQVI MHYERLAKAL REFKIRSLNA PNGAKEDLKK LRSLIAYHNQ ILRLPGENTS LIHKLNYLTF RLTNKMNEIF GVPLLLNFLD SSLLICLVGF QLTIDFSLEY FCRQVLLLIS ALVEVYLLCS LSQMLIDASE NVSLAVYDMD WLGYDTRFRK MLILIFMRAQ KPVCLKATVF LYTVSMATMS IFLGVSYKFF CAIRTMYQ
Node #10          MMANVVRKIF GRKKVPAEEP KEKYFDVDDF LRLAVKFYNT MGIAPYETDR KPTIWFQIYF VLNVFNVVLA FFAEIAFLVN TFRDNENFLE SCIVLSYVSF VVIGLLKICA VMKQKPKLTS LVRQLKTCFP SPSAKDQEEY AVKSYLKRSH MYTKGFGGLY TIMYFAHILI PLLVYIIQRV LLQYPDAEQI MPFYQLEPWE FRDSWLFYPT YFHQSFAGYT ATCGSIAGDL MIFAVVLQVI MHYERLAKVL REFKIQALNA PNGVNEDLKK LQSLVANHID ILRLPGENTS LIHKLNYLTF RLTDVMNEVF GVPLLLNFLA SSLLVCLVGF QLTLDFNPEY FCKQMLLLTS ALVEVYLLCS FSQMLIDASE NVGLAVYDMD WLGSDNRFKK MLIYISMRAQ KPVCLKATIV LDTLSLSTMS IFLGMSYKFF CAIRTMYQ
Node #11          MMDNVVRKIF GRKKVPAEVP EEKYVEVDDF LRLAVKFYNT LGIDPYETGR KQTIWFQIYF VLNVFNMVFS FFAEVAALVD MLRDNENFLE SCIVLSYVSF VVIGLSKICA VMKQKPKMTA LVRQLKTCFP SPSAKDQEEY AVKSWLKRCH MYTKGFGGLY TIMYFAHALI PLFVYFIQRV LLQYPDAEQI MPFYQLEPWE FRDSWLFYPT YFHQSFAGYT ATCGSIAGDL MIFAVVLQVI MHYERLAKVL REFKIQALNA PNGVNEDLKK LQSLVANHID ILRLPGENTS LIHKLNYLTF RLTDVMNEVF GIPLLLNFIA SALLVCLVGF QLTLDFNPEY FCKQMLLLTS VLFEVYLLCS FSQMLIDASE NVGHAAYDMD WLGSDKRFKK ILIYISMRAQ KPVCLKATIV LDTLSLSTMS IFLGMSYKFF CALRTMYQ
Node #12          MMDNVVRKIF GRKKVPAEVP EEKYVEVDDF LKLAVKFYNT LGIDPYETGQ KQTIWFQIYF VLNVINMVFS FFAEVAALIH MLRDDENFLE CCIVLSYVSF VVIGLSKIFA VMKQKPKMTA LVSQLKTCFP SPSAKDQEEY APKSWLKRCH MYTKGFGVLY TILYFAHALI PLFVYFVQRA LLQYPDAEQI MPFYQLEPWE FRNSWLFYPT YFHQSFAGYT ATCGSIAGDL MIFAVVLQVI MHYERLAKVL REFKIQALNA PNGVNEDLKK LQSLVANHID ILRLPGENTS LIHKLNYLTF RLTDVMNEVF GIPLLLNFIV SALLVCLVGF QLTLDFNPEY FCKQVLLLTS VLFEVYLLCS FSQMLIDASE NVGHAAYDMD WLGSDKRFKK ILIYISMRAQ KPVCLKATIV LDTLSLSTMS IFLGMSYKFF GALRTMYQ
Node #13          MMDNVVRKIF GRKKVPAEVP EEKYVEVDDF LKLAVKFYNT LGIDPYETGQ KQTIWFQIYF VLNVINMVFS FFAEVAALIH MLRDDENFLE CCIVLSYVSF VVIGLSKIFA VMKQKPKMTA LVSQLKTCFP SPSAKDQEEY APKSWLKRCH MYTKGFGVLY TILYFAHALI PLFVYFVQRA LLQYPDAEQI MPFYQLEPWE FRNSWLFYPT YFHQSFAGYT ATCGSIAGDL MIFAVVLQVI MHYERLAKVL REFKIQALNE PNGVNEDLKK LQSLVANHID ILRLPGENTS LIHKLNYLTF RLTDVMNEVF GIPLLLNFIV SALLVCLVGF QLTLDFNPEY FCKQVLLLTS VLFEVYLLCS FSQMLIDASE NVGHAAYDMD WLGSDKRFKK ILIYISMRAQ KPVCLKATIV LDTLSLSTMS IFLGMSYKFF GALRTMYQ
Node #14          MMANVVRKIF GRKKVPAEES KEKHYDVDDF LRLPVIFYNV MGIAPYETDR KPTIWFQIYF VLNVFNVVLA FTAEIAFLVN TFRDNENFLE SCIVLSYVSF VVTGLLKICA VMNRKPKLTS LVRQLRTCFP SPSAKDQEEY AVKSYLDRSH MYTKGFGGLY TITYFAHILI PLLVYIIQSV VLQYPDAEQI MPFYQLEPWE FHDSWLFYPT YFHQSFAGYT ATCGSIAGDL MIFAVVLQVI MHYERLAKVL REFKIQALNA PNGVNEDLKK LQSLVANHID ILRLPGENTS LIHKLNYLTF RLTDVMNEVF GVPLLLNFLA SSLLVCLVGF QLTLDFNPEY FCKQMLLLTS ALVEIYLLCY FSQMLMDASE NVGFAVYDMD WTGADNRFKK MLIYISMRAQ KPVCLKATIV LDTLSLSTMS IFLGMSYKFF CAIRTMYQ
Node #15          MRANIVRKIF GRKKVPAEEP KKVYPVVEDF LMLATKYFYS IGVVPYESDE KPGFGLHLYL GFHVTNLLFV WFTMMVFVVN SVRDNEDFLK TSMVVGYITF GNVGVLKILV VQLQKRKLTS LVQNLKSLFP QPNKGKHEDF DVEHYLRFSK LISKYFGRLY VAMIVINSAS SITQYAIQRW WLHSANVELT LPYVPLAPWN WRGSWTSWPT YLLQSTAAYT CTCGCLSADL MMFAVVMQVI MHFDRLAKAL REFDKRCSNA PNGAEEDLNE LRSLIVYHNQ VLRLPGENTS LIHKLNYLTF RLTSKMNDIF GVPLLLNFLN SSMLICNVGF QLTIGISLEY IGRQVLIILS ALVEVYLICS LSQMLINASK NVSLAVYDMD WLEYDTKFRK MLVLVVMRAQ KPVCLNATAF LSTVSMGTMT TFMQVSYKFF CAIRMMYQ


Counts of changes at sites, listed by site

(Counts of n & s are incorrect at sites with ambiguity data)

   1  ATG.---  ATG.---  ATG.---  ATG.---  ATG.---  ATG.--- (S N:   0.094  2.906 Sd Nd:    0.0  12.0)
   2  AGG.ATG  AGG.CGG (S N:   0.475  2.525 Sd Nd:    1.0   1.0)
   3  GAT.TAT  GCT.GAT  GCT.GCC (S N:   0.884  2.116 Sd Nd:    1.0   2.0)
   4 (S N:   0.333  2.667 Sd Nd:    0.0   0.0)
   5  ATT.ATA  ATC.GTC  ATC.ATT (S N:   0.828  2.172 Sd Nd:    2.0   1.0)
   6  GTT.GTA  GTT.---  GTT.---  GTT.---  GTT.---  GTT.---  GTT.--- (S N:   0.906  2.094 Sd Nd:    1.0  12.0)
   7  AGA.---  AGA.---  AGA.---  AGA.---  AGA.---  AGA.--- (S N:   0.698  2.302 Sd Nd:    0.0  12.0)
   8  AAG.---  AAG.---  AAG.---  AAG.---  AAG.---  AAG.--- (S N:   0.401  2.599 Sd Nd:    0.0  12.0)
   9  ATT.---  ATT.---  ATT.---  ATT.---  ATT.---  ATT.--- (S N:   0.635  2.365 Sd Nd:    0.0  12.0)
  10  TTC.---  TTC.---  TTC.---  TTC.---  TTC.---  TTC.--- (S N:   0.365  2.635 Sd Nd:    0.0  12.0)
  11  GGT.---  GGT.---  GGT.---  GGT.---  GGT.---  GGT.--- (S N:   0.906  2.094 Sd Nd:    0.0  12.0)
  12  CGA.---  CGA.---  CGA.---  CGA.---  CGA.---  CGA.--- (S N:   1.294  1.706 Sd Nd:    0.0  12.0)
  13  AAG.---  AAG.---  AAG.---  AAG.---  AAG.---  AAG.--- (S N:   0.401  2.599 Sd Nd:    0.0  12.0)
  14  AAA.---  AAA.---  AAA.---  AAA.---  AAA.---  AAA.--- (S N:   0.401  2.599 Sd Nd:    0.0  12.0)
  15  GTG.GCG  GTG.---  GTG.---  GTG.---  GTG.---  GTG.---  GTG.---  GCG.GTG  GCG.GTG  GCG.GTG (S N:   0.906  2.094 Sd Nd:    0.0  16.0)
  16  CCT.---  CCT.---  CCT.---  CCT.---  CCT.---  CCT.--- (S N:   0.906  2.094 Sd Nd:    0.0  12.0)
  17  GCG.GCC (S N:   1.000  2.000 Sd Nd:    1.0   0.0)
  18  GAA.GAG (S N:   0.375  2.625 Sd Nd:    1.0   0.0)
  19  GTG.ATG  GTT.GTG  GAG.GTG  GTG.GTT (S N:   0.461  2.539 Sd Nd:    2.0   2.0)
  20  CCA.CCT  CCA.TCA (S N:   1.023  1.977 Sd Nd:    1.0   1.0)
  21  AAA.GAA  AAA.AAG (S N:   0.375  2.625 Sd Nd:    1.0   1.0)
  22  GAA.AAA (S N:   0.375  2.625 Sd Nd:    0.0   1.0)
  23  AAG.GTG (S N:   0.510  2.490 Sd Nd:    0.0   2.0)
  24  TAT.CAT (S N:   0.417  2.583 Sd Nd:    0.0   1.0)
  25  CCT.TTC  TTC.GTC  TTC.TAC (S N:   0.812  2.188 Sd Nd:    1.0   4.0)
  26  GAT.GAA  GAT.GTT (S N:   0.474  2.526 Sd Nd:    0.0   2.0)
  27 (S N:   1.000  2.000 Sd Nd:    0.0   0.0)
  28  GAC.GAT  GAG.GAT  GAT.GAC (S N:   0.354  2.646 Sd Nd:    2.0   1.0)
  29 (S N:   0.333  2.667 Sd Nd:    0.0   0.0)
  30 (S N:   0.333  2.667 Sd Nd:    0.0   0.0)
  31  CTG.CTA  TTG.TTA  TTG.CTG (S N:   0.878  2.122 Sd Nd:    3.0   0.0)
  32  AGG.AAG  AGG.ATG (S N:   0.516  2.484 Sd Nd:    0.0   2.0)
  33  CTA.CTG (S N:   1.333  1.667 Sd Nd:    1.0   0.0)
  34  GCT.CCT  GCT.GCC (S N:   1.000  2.000 Sd Nd:    1.0   1.0)
  35  ACG.ACC  ACG.AGG  ATG.GTG  GTG.GTA  ATG.ACG (S N:   0.679  2.321 Sd Nd:    2.0   3.0)
  36  AAG.AAA  AAA.ATT (S N:   0.408  2.592 Sd Nd:    1.5   1.5)
  37  TAC.TTC (S N:   0.376  2.624 Sd Nd:    0.0   1.0)
  38  TAC.TAT  TAC.TTC (S N:   0.406  2.594 Sd Nd:    1.0   1.0)
  39  AAT.TAT  TAC.AAT (S N:   0.378  2.622 Sd Nd:    1.0   2.0)
  40  TCA.ACT  ACT.GTC (S N:   1.129  1.871 Sd Nd:    2.0   3.0)
  41  ATG.TTG  ATG.ATA (S N:   0.254  2.746 Sd Nd:    0.0   2.0)
  42  GGC.GGT (S N:   1.000  2.000 Sd Nd:    1.0   0.0)
  43  ATT.GTT  GTT.ATT  ATT.ATA  GTT.GTG (S N:   0.841  2.159 Sd Nd:    2.0   2.0)
  44  GCA.TCA  GCT.GAT  GCT.GCA  GCT.GTT (S N:   0.889  2.111 Sd Nd:    1.0   3.0)
  45 (S N:   1.000  2.000 Sd Nd:    0.0   0.0)
  46  TAT.TAC (S N:   0.429  2.571 Sd Nd:    1.0   0.0)
  47 (S N:   0.375  2.625 Sd Nd:    0.0   0.0)
  48  TCG.ACT (S N:   1.061  1.939 Sd Nd:    1.0   1.0)
  49  GGC.GGA  GAC.GGC  GAC.GAT (S N:   0.452  2.548 Sd Nd:    2.0   1.0)
  50  CAA.CGA  CGA.CAA  CAA.GAG (S N:   0.842  2.158 Sd Nd:    1.0   3.0)
  51  AAA.AAG (S N:   0.375  2.625 Sd Nd:    1.0   0.0)
  52  CAA.CGA  CCA.CAA  CCA.CCC (S N:   0.933  2.067 Sd Nd:    1.0   2.0)
  53  GGT.CGA  AGT.ACT  AGT.GGT (S N:   0.792  2.208 Sd Nd:    1.0   3.0)
  54  ATT.GTT  TTT.ATT (S N:   0.505  2.495 Sd Nd:    0.0   2.0)
  55  GGG.TGG  GGG.GGA (S N:   0.592  2.408 Sd Nd:    1.0   1.0)
  56  TTT.CTT (S N:   0.465  2.535 Sd Nd:    0.0   1.0)
  57  CAA.CAC (S N:   0.366  2.634 Sd Nd:    0.0   1.0)
  58  TTG.CTG  ATA.TTG (S N:   0.688  2.312 Sd Nd:    1.5   1.5)
  59  TAT.TAC (S N:   0.429  2.571 Sd Nd:    1.0   0.0)
  60  CTG.ATG  TTG.TTC  TTC.TTT  TTG.CTG (S N:   0.650  2.350 Sd Nd:    2.0   2.0)
  61  GGA.GGT  GTA.GCA  GGA.GTA  GTA.GTG (S N:   1.059  1.941 Sd Nd:    2.0   2.0)
  62  TTG.TTC (S N:   0.660  2.340 Sd Nd:    0.0   1.0)
  63  AAC.AAT  CAC.AAC (S N:   0.333  2.667 Sd Nd:    1.0   1.0)
  64  GTG.ATG  GTG.GTA  GTG.GTA (S N:   0.968  2.032 Sd Nd:    2.0   1.0)
  65  ACT.GCT  TTT.GTT  ATT.TTT  TTT.ATT  ATT.ACT (S N:   0.615  2.385 Sd Nd:    0.0   5.0)
  66  AAT.AAC (S N:   0.333  2.667 Sd Nd:    1.0   0.0)
  67  GTT.GCT  CTG.GTG  GTG.ATG  GTG.GTT (S N:   0.996  2.004 Sd Nd:    1.0   3.0)
  68  CTG.GTG  CTG.CTA (S N:   1.172  1.828 Sd Nd:    1.0   1.0)
  69  TTT.TAT  TTC.TTT  TTT.CTG (S N:   0.436  2.564 Sd Nd:    2.0   2.0)
  70  AGT.ACT  GTT.GCT  GCT.AGT  GCT.GCC (S N:   0.891  2.109 Sd Nd:    1.0   4.0)
  71  TGG.TTT (S N:   0.182  2.818 Sd Nd:    0.0   2.0)
  72  TTT.TAT  TTT.ACT  TTT.TTC (S N:   0.404  2.596 Sd Nd:    1.0   3.0)
  73  ACA.GCC  GCC.GCT (S N:   1.000  2.000 Sd Nd:    2.0   1.0)
  74  GAG.GAA  GAG.ATG (S N:   0.294  2.706 Sd Nd:    1.0   2.0)
  75  ATA.ATC  ATG.ATA  ATA.GTA (S N:   0.382  2.618 Sd Nd:    1.0   2.0)
  76  GCG.GTG (S N:   1.000  2.000 Sd Nd:    0.0   1.0)
  77  GCT.ACT  GCT.ACT  TTT.GCT  TTT.TTC (S N:   0.451  2.549 Sd Nd:    1.0   4.0)
  78  CTG.ATG  CTG.GTG  GTG.CTG (S N:   1.149  1.851 Sd Nd:    0.0   3.0)
  79  GTG.GTA  GTG.ATA (S N:   0.977  2.023 Sd Nd:    1.5   1.5)
  80  CAC.ACC  AAC.GAC  GAC.CAC  AAC.AAT (S N:   0.342  2.658 Sd Nd:    1.0   4.0)
  81  ATG.AGG  ATG.CTG  TCT.ACT  ACT.ATG (S N:   0.863  2.137 Sd Nd:    0.5   4.5)
  82  TTA.TCA  TTT.TTA  TTT.GTT (S N:   0.547  2.453 Sd Nd:    0.0   3.0)
  83  CGC.CGT (S N:   1.000  2.000 Sd Nd:    1.0   0.0)
  84  GAT.GAA  GAT.GAC (S N:   0.334  2.666 Sd Nd:    1.0   1.0)
  85  AAT.GAT  AAT.AAC (S N:   0.333  2.667 Sd Nd:    1.0   1.0)
  86  GAA.GAG (S N:   0.375  2.625 Sd Nd:    1.0   0.0)
  87  AAT.GAC (S N:   0.333  2.667 Sd Nd:    1.0   1.0)
  88 (S N:   0.333  2.667 Sd Nd:    0.0   0.0)
  89 (S N:   1.000  2.000 Sd Nd:    0.0   0.0)
  90  GAG.AAG (S N:   0.375  2.625 Sd Nd:    0.0   1.0)
  91  ACT.ATT  AGC.TGC  AGC.ACT (S N:   0.465  2.535 Sd Nd:    1.0   3.0)
  92  TGC.TCC (S N:   0.510  2.490 Sd Nd:    0.0   1.0)
  93  ATG.ATC (S N:   0.323  2.677 Sd Nd:    0.0   1.0)
  94  GTA.TTA  GTA.GTT (S N:   0.996  2.004 Sd Nd:    1.0   1.0)
  95  TTG.CTG  TTG.GTG (S N:   0.824  2.176 Sd Nd:    1.0   1.0)
  96  AGC.GGC (S N:   0.465  2.535 Sd Nd:    0.0   1.0)
  97  TAT.TAC (S N:   0.429  2.571 Sd Nd:    1.0   0.0)
  98  GTG.TTG  GTT.GTG  GTT.ATT (S N:   0.931  2.069 Sd Nd:    1.0   2.0)
  99  TCC.ACT (S N:   1.000  2.000 Sd Nd:    1.0   1.0)
 100  TTT.TTC (S N:   0.333  2.667 Sd Nd:    1.0   0.0)
 101  GTC.GTG  GTC.GGC (S N:   1.000  2.000 Sd Nd:    1.0   1.0)
 102  AAC.GTC (S N:   0.657  2.343 Sd Nd:    0.0   2.0)
 103  ATA.ATG  ATA.ACA  ATA.GTC (S N:   0.745  2.255 Sd Nd:    1.0   3.0)
 104  GGC.GGT  GGC.GGA (S N:   1.011  1.989 Sd Nd:    2.0   0.0)
 105  CTC.CTT  CTC.GTC (S N:   1.000  2.000 Sd Nd:    1.0   1.0)
 106  TTA.TCC  TTA.CTA (S N:   0.995  2.005 Sd Nd:    1.5   1.5)
 107 (S N:   0.375  2.625 Sd Nd:    0.0   0.0)
 108  ATA.ATG  ATA.ATT (S N:   0.663  2.337 Sd Nd:    1.0   1.0)
 109  TGT.GGT  TTT.TGT  TGT.TTT  TGT.TGC  TTT.TTA (S N:   0.460  2.540 Sd Nd:    1.0   4.0)
 110  GTT.GTG  GCT.GTT (S N:   1.000  2.000 Sd Nd:    1.0   1.0)
 111  GTA.GTG  GTA.GTT (S N:   1.000  2.000 Sd Nd:    2.0   0.0)
 112  CAG.ATG  CAG.CAA (S N:   0.182  2.818 Sd Nd:    1.0   2.0)
 113  AAT.TAT  ATG.AAA  AAA.AAT  ATG.TTG (S N:   0.314  2.686 Sd Nd:    0.5   4.5)
 114  CGA.CGG  CAA.AAA  CAA.CGA (S N:   0.487  2.513 Sd Nd:    1.0   2.0)
 115 (S N:   0.375  2.625 Sd Nd:    0.0   0.0)
 116  CGA.CCA  CGA.AGA (S N:   1.104  1.896 Sd Nd:    1.0   1.0)
 117  AAA.AAG (S N:   0.375  2.625 Sd Nd:    1.0   0.0)
 118  TTG.TTA  TTG.ATG  TTG.TTA (S N:   0.622  2.378 Sd Nd:    2.0   1.0)
 119  ACC.ACA (S N:   1.000  2.000 Sd Nd:    1.0   0.0)
 120  AGT.GCT  GCT.GCA  AGT.AGC (S N:   0.451  2.549 Sd Nd:    2.0   2.0)
 121 (S N:   0.750  2.250 Sd Nd:    0.0   0.0)
 122  GTC.GTT  GTG.GTC  GTC.GTT (S N:   1.000  2.000 Sd Nd:    3.0   0.0)
 123  AGC.AAC  CAG.CGG  CGG.AGG  AGG.AGC  CAG.CAA (S N:   0.719  2.281 Sd Nd:    2.0   3.0)
 124  CAA.AAT (S N:   0.366  2.634 Sd Nd:    0.0   2.0)
 125 (S N:   0.750  2.250 Sd Nd:    0.0   0.0)
 126  AAG.GAG  AAG.AGG (S N:   0.408  2.592 Sd Nd:    0.0   2.0)
 127  TCC.ACC (S N:   1.000  2.000 Sd Nd:    0.0   1.0)
 128  TTC.TGC  TGC.TGT  TTC.TTA (S N:   0.442  2.558 Sd Nd:    1.0   2.0)
 129 (S N:   0.333  2.667 Sd Nd:    0.0   0.0)
 130  CCA.CCG (S N:   1.000  2.000 Sd Nd:    1.0   0.0)
 131  TCG.TCA  CCG.TCG  CCG.CAG (S N:   0.941  2.059 Sd Nd:    1.0   2.0)
 132  CCA.CCG  CCA.TCA (S N:   1.001  1.999 Sd Nd:    1.0   1.0)
 133  AGT.AAT (S N:   0.333  2.667 Sd Nd:    0.0   1.0)
 134  AAA.AAG  GCA.GCT  GAA.GCA  GAA.AAA (S N:   0.696  2.304 Sd Nd:    2.0   2.0)
 135  GAG.AAG  GAG.GGA (S N:   0.523  2.477 Sd Nd:    1.0   2.0)
 136  AAG.ACG  GAT.GTT  GAG.GAT  GAG.AAG (S N:   0.383  2.617 Sd Nd:    0.0   4.0)
 137  CAG.CAA  CAG.CAC (S N:   0.366  2.634 Sd Nd:    1.0   1.0)
 138 (S N:   0.375  2.625 Sd Nd:    0.0   0.0)
 139  GAA.GAT (S N:   0.366  2.634 Sd Nd:    0.0   1.0)
 140  TAT.TTT (S N:   0.406  2.594 Sd Nd:    0.0   1.0)
 141  GCT.GAT (S N:   0.869  2.131 Sd Nd:    0.0   1.0)
 142  GTG.CCG  GTG.GTA (S N:   1.000  2.000 Sd Nd:    1.0   2.0)
 143  AAG.GAG (S N:   0.375  2.625 Sd Nd:    0.0   1.0)
 144  TCA.TCG  TAC.TCC  TCC.TCA  TAC.CAC (S N:   0.721  2.279 Sd Nd:    2.0   2.0)
 145  TAT.TGG (S N:   0.353  2.647 Sd Nd:    0.0   2.0)
 146  CTG.TTG (S N:   1.327  1.673 Sd Nd:    1.0   0.0)
 147  AGA.AAA  AAA.GAT (S N:   0.561  2.439 Sd Nd:    0.0   3.0)
 148  CTC.CGC  CTC.TTT (S N:   0.869  2.131 Sd Nd:    1.0   2.0)
 149  AGC.TGC (S N:   0.340  2.660 Sd Nd:    0.0   1.0)
 150  AAT.CAT  AAT.AAA (S N:   0.341  2.659 Sd Nd:    0.0   2.0)
 151  ATG.ATA  ATG.CTG (S N:   0.284  2.716 Sd Nd:    0.0   2.0)
 152  TAC.ATC (S N:   0.486  2.514 Sd Nd:    0.0   2.0)
 153  TCA.ACA (S N:   1.129  1.871 Sd Nd:    0.0   1.0)
 154 (S N:   0.375  2.625 Sd Nd:    0.0   0.0)
 155  GAT.GGA  GAT.TAT (S N:   0.728  2.272 Sd Nd:    0.5   2.5)
 156  TTT.TTC (S N:   0.333  2.667 Sd Nd:    1.0   0.0)
 157  GGA.GGT (S N:   1.061  1.939 Sd Nd:    1.0   0.0)
 158  GGC.GGT  GGT.GTT  GGC.CGC (S N:   1.000  2.000 Sd Nd:    1.0   2.0)
 159  CTC.CTT (S N:   1.000  2.000 Sd Nd:    1.0   0.0)
 160  TAC.TTC (S N:   0.425  2.575 Sd Nd:    0.0   1.0)
 161  ACG.ATG  ACG.ATG  ATG.ACG  ATG.GTG (S N:   0.637  2.363 Sd Nd:    0.0   4.0)
 162  GTT.ATC  ATC.ATT  GTT.GCT (S N:   0.838  2.162 Sd Nd:    2.0   2.0)
 163  ATG.TTG  ATG.ACG (S N:   0.149  2.851 Sd Nd:    0.0   2.0)
 164  TAT.ATC (S N:   0.486  2.514 Sd Nd:    1.0   2.0)
 165  GTT.GTA  TTC.GTT (S N:   0.465  2.535 Sd Nd:    2.0   1.0)
 166  GCC.GCT  GCC.ATC (S N:   0.934  2.066 Sd Nd:    1.0   2.0)
 167  CAC.AAC (S N:   0.333  2.667 Sd Nd:    0.0   1.0)
 168  GCC.GCT  AGC.ATC  ATC.GCC (S N:   0.554  2.446 Sd Nd:    1.0   3.0)
 169  CTA.CTG  CTA.ACA  GTG.CTG  CTG.CTA  CTG.CTT  GTG.GCG (S N:   1.126  1.874 Sd Nd:    3.0   4.0)
 170  TTC.ATT  TTC.TCC (S N:   0.626  2.374 Sd Nd:    1.0   2.0)
 171  CCC.TCC (S N:   1.000  2.000 Sd Nd:    0.0   1.0)
 172  ATA.TTA  TTA.TTG  ATA.ATC (S N:   0.738  2.262 Sd Nd:    2.0   1.0)
 173  ATA.TTG  TTG.TTC  ATA.ACA (S N:   0.698  2.302 Sd Nd:    0.5   3.5)
 174  GTA.ATA  GAG.GTA  GAG.CAG (S N:   0.685  2.315 Sd Nd:    1.0   3.0)
 175  TAC.TAT (S N:   0.429  2.571 Sd Nd:    1.0   0.0)
 176  GTG.ATC  ATC.TTC  GTG.GCG (S N:   0.780  2.220 Sd Nd:    0.5   3.5)
 177  ATT.GTT (S N:   0.690  2.310 Sd Nd:    0.0   1.0)
 178  CAA.CAG (S N:   0.375  2.625 Sd Nd:    1.0   0.0)
 179  AGG.AGA  AGA.AGT (S N:   0.661  2.339 Sd Nd:    1.0   1.0)
 180  GCG.ACG  TGG.GTG  GTG.GCG (S N:   0.547  2.453 Sd Nd:    0.0   4.0)
 181  CTG.GTG  TGG.CTG  CTG.GTG (S N:   0.689  2.311 Sd Nd:    0.5   3.5)
 182 (S N:   1.000  2.000 Sd Nd:    0.0   0.0)
 183  CAG.CAC  CAG.CAT (S N:   0.365  2.635 Sd Nd:    0.0   2.0)
 184  TAT.TTG  TCT.TAT  TCT.TCG (S N:   0.786  2.214 Sd Nd:    1.0   3.0)
 185  CCG.GCG (S N:   1.000  2.000 Sd Nd:    0.0   1.0)
 186  GAT.GAG  GAT.AAT (S N:   0.334  2.666 Sd Nd:    0.0   2.0)
 187  GCC.GTC  GCC.GTG (S N:   1.000  2.000 Sd Nd:    1.0   2.0)
 188  GAG.AAG  GAG.AAG (S N:   0.375  2.625 Sd Nd:    0.0   2.0)
 189  CAG.GAG  CTG.CAG  CTG.TTG (S N:   0.776  2.224 Sd Nd:    1.0   2.0)
 190  ATT.GTT  ACT.ATT (S N:   0.849  2.151 Sd Nd:    0.0   2.0)
 191  ATG.TTG  ATG.ATC  ATG.CTG (S N:   0.289  2.711 Sd Nd:    0.0   3.0)
 192  CCG.---  CCG.CCC (S N:   0.993  2.007 Sd Nd:    1.0   2.0)
 193  TTT.---  TAT.TTT (S N:   0.379  2.621 Sd Nd:    0.0   3.0)
 194  TAC.---  TAC.GTT (S N:   0.566  2.434 Sd Nd:    1.0   4.0)
 195  CCG.CCT  CAA.---  CAG.CAA  CAG.CCG (S N:   0.512  2.488 Sd Nd:    2.0   3.0)
 196  CTC.CTG  CTC.---  CTC.CTG (S N:   1.069  1.931 Sd Nd:    2.0   2.0)
 197  GAA.---  GAA.GCC (S N:   0.512  2.488 Sd Nd:    0.5   3.5)
 198  CCT.CCA  CCT.---  CCT.CCG  CCA.CCT (S N:   0.993  2.007 Sd Nd:    3.0   2.0)
 199  TGG.--- (S N:   0.008  2.992 Sd Nd:    0.0   2.0)
 200  GAA.AAT  GAA.---  GAC.GAA  GAC.AAC (S N:   0.353  2.647 Sd Nd:    0.0   6.0)
 201  TTT.TGG  TTT.---  TGG.TTT (S N:   0.175  2.825 Sd Nd:    0.0   6.0)
 202  CGC.CGG  CGC.---  CGC.CAC (S N:   0.928  2.072 Sd Nd:    1.0   3.0)
 203  GAC.GGC  AAC.---  AAC.AAG  GGC.GAC  GAC.AAC  GGC.GGA (S N:   0.716  2.284 Sd Nd:    1.0   6.0)
 204  AGC.AGT  TCC.---  ACC.TCC  ACC.AGC (S N:   0.862  2.138 Sd Nd:    1.0   4.0)
 205  TGG.--- (S N:   0.008  2.992 Sd Nd:    0.0   2.0)
 206  TTG.AGG  TTG.---  ATG.TTG  ATG.ACA (S N:   0.545  2.455 Sd Nd:    0.5   6.5)
 207  TCT.TCG  TTT.---  TTT.CTT  TCT.TTT (S N:   0.688  2.312 Sd Nd:    1.0   4.0)
 208  TAT.---  TGT.TAT  TGT.TGG (S N:   0.331  2.669 Sd Nd:    0.0   4.0)
 209  CCA.CTA  CCA.---  CCA.CCG (S N:   1.004  1.996 Sd Nd:    1.0   3.0)
 210  ACG.ACA  ACC.TCC  ACC.AGC  ACC.---  ACC.ACG (S N:   0.972  2.028 Sd Nd:    2.0   4.0)
 211  TAT.TTC  TAT.---  TAT.TAC (S N:   0.426  2.574 Sd Nd:    2.0   3.0)
 212  TTT.---  TTT.TTG (S N:   0.410  2.590 Sd Nd:    0.0   3.0)
 213  CAC.---  CAC.CTC (S N:   0.467  2.533 Sd Nd:    0.0   3.0)
 214  CAA.CAG  CAA.CAG  CAA.CAG  CAA.--- (S N:   0.377  2.623 Sd Nd:    3.0   2.0)
 215  TCG.ACG  TCG.--- (S N:   1.111  1.889 Sd Nd:    0.0   3.0)
 216  TTT.CTC  TTT.TCG  TTT.CTT  TTT.TTG  ATT.TTT  ATT.ACT (S N:   0.624  2.376 Sd Nd:    1.5   6.5)
 217  GCC.GCT (S N:   1.000  2.000 Sd Nd:    1.0   0.0)
 218  GGA.GGT  GGA.GCC (S N:   1.096  1.904 Sd Nd:    2.0   1.0)
 219  TAT.TAC (S N:   0.429  2.571 Sd Nd:    1.0   0.0)
 220  ACT.ACG  ACT.ACG (S N:   1.000  2.000 Sd Nd:    2.0   0.0)
 221  TCC.GCT  TCC.TGC (S N:   0.888  2.112 Sd Nd:    1.0   2.0)
 222  ACA.ACT (S N:   1.000  2.000 Sd Nd:    1.0   0.0)
 223  TGT.TGC (S N:   0.375  2.625 Sd Nd:    1.0   0.0)
 224  GGA.GGC (S N:   1.098  1.902 Sd Nd:    1.0   0.0)
 225  TGT.TCC (S N:   0.696  2.304 Sd Nd:    1.0   1.0)
 226  ATG.ATT  ATG.TTG (S N:   0.465  2.535 Sd Nd:    0.0   2.0)
 227  GCC.GCG  TCC.GCC (S N:   1.000  2.000 Sd Nd:    1.0   1.0)
 228  GGT.GCC (S N:   1.000  2.000 Sd Nd:    1.0   1.0)
 229  GAC.GAT (S N:   0.333  2.667 Sd Nd:    1.0   0.0)
 230  CTC.CTA  CTC.CTA  CTT.CTC (S N:   1.021  1.979 Sd Nd:    3.0   0.0)
 231 (S N:   0.000  3.000 Sd Nd:    0.0   0.0)
 232  ATG.ATC (S N:   0.323  2.677 Sd Nd:    0.0   1.0)
 233 (S N:   0.333  2.667 Sd Nd:    0.0   0.0)
 234  GCT.GCC (S N:   1.000  2.000 Sd Nd:    1.0   0.0)
 235 (S N:   1.000  2.000 Sd Nd:    0.0   0.0)
 236  GTC.GCC (S N:   1.000  2.000 Sd Nd:    0.0   1.0)
 237  CTG.CTT  ATG.CTG (S N:   0.636  2.364 Sd Nd:    1.0   1.0)
 238 (S N:   0.375  2.625 Sd Nd:    0.0   0.0)
 239 (S N:   1.000  2.000 Sd Nd:    0.0   0.0)
 240 (S N:   0.667  2.333 Sd Nd:    0.0   0.0)
 241 (S N:   0.000  3.000 Sd Nd:    0.0   0.0)
 242 (S N:   0.333  2.667 Sd Nd:    0.0   0.0)
 243  TAC.TTC (S N:   0.406  2.594 Sd Nd:    0.0   1.0)
 244  GAA.GAT  GAA.GAT (S N:   0.365  2.635 Sd Nd:    0.0   2.0)
 245  CGA.AGA  CGA.AGA  AGA.CGA (S N:   1.066  1.934 Sd Nd:    3.0   0.0)
 246  TTG.CTG (S N:   1.050  1.950 Sd Nd:    1.0   0.0)
 247  GCC.TCC (S N:   1.000  2.000 Sd Nd:    0.0   1.0)
 248 (S N:   0.375  2.625 Sd Nd:    0.0   0.0)
 249  GTT.GCT  GCA.GTT (S N:   1.000  2.000 Sd Nd:    1.0   2.0)
 250  CTC.CTG  CTC.CTT (S N:   1.010  1.990 Sd Nd:    2.0   0.0)
 251 (S N:   0.667  2.333 Sd Nd:    0.0   0.0)
 252  GAA.GAG  GAA.GAG  GAG.GAA (S N:   0.375  2.625 Sd Nd:    3.0   0.0)
 253  TTT.TTC (S N:   0.333  2.667 Sd Nd:    1.0   0.0)
 254  AAG.GAT (S N:   0.366  2.634 Sd Nd:    0.0   2.0)
 255  ATT.CTC  ATA.ATT  ATA.AAA (S N:   0.625  2.375 Sd Nd:    2.0   2.0)
 256  CAA.GAA  CAG.CAA  CAG.AGG (S N:   0.438  2.562 Sd Nd:    1.5   2.5)
 257  GCC.GTC  TGT.GCC (S N:   0.696  2.304 Sd Nd:    1.0   3.0)
 258  TCA.ACA  CTT.CAT  TTA.CTT  TTA.TCA (S N:   0.983  2.017 Sd Nd:    1.0   4.0)
 259  AAC.AAT (S N:   0.333  2.667 Sd Nd:    1.0   0.0)
 260  GCA.---  GCA.---  GCA.GAG  GCA.GAG (S N:   0.944  2.056 Sd Nd:    2.0   6.0)
 261  CCC.---  CCC.--- (S N:   0.982  2.018 Sd Nd:    0.0   4.0)
 262  AAT.---  AAT.--- (S N:   0.339  2.661 Sd Nd:    0.0   4.0)
 263 (S N:   1.125  1.875 Sd Nd:    0.0   0.0)
 264  GTT.GCT  GTT.CTT  GCT.GTT (S N:   1.000  2.000 Sd Nd:    0.0   3.0)
 265  AAT.AAG  AAG.AAT  AAG.GAG (S N:   0.355  2.645 Sd Nd:    0.0   3.0)
 266  GAG.AAA (S N:   0.375  2.625 Sd Nd:    1.0   1.0)
 267  GAT.GAC (S N:   0.333  2.667 Sd Nd:    1.0   0.0)
 268  CTG.ATA  TTG.CTG  TTG.TTA (S N:   1.052  1.948 Sd Nd:    2.5   1.5)
 269  AAG.AGA  AAG.AGG  AAG.AAT (S N:   0.388  2.612 Sd Nd:    1.0   3.0)
 270  AAG.GAG (S N:   0.375  2.625 Sd Nd:    0.0   1.0)
 271  TTG.CTG (S N:   0.876  2.124 Sd Nd:    1.0   0.0)
 272  AAG.CAG  AAG.AGA (S N:   0.449  2.551 Sd Nd:    1.0   2.0)
 273 (S N:   1.000  2.000 Sd Nd:    0.0   0.0)
 274  CTA.CTG (S N:   1.333  1.667 Sd Nd:    1.0   0.0)
 275  GTC.ATC  ATC.GTC (S N:   0.818  2.182 Sd Nd:    0.0   2.0)
 276  GCC.GCT  GCC.GTC (S N:   1.000  2.000 Sd Nd:    1.0   1.0)
 277  AAT.AGT  TAT.AAT (S N:   0.376  2.624 Sd Nd:    0.0   2.0)
 278 (S N:   0.333  2.667 Sd Nd:    0.0   0.0)
 279  ATT.ATA  AAT.ATT (S N:   0.495  2.505 Sd Nd:    1.0   1.0)
 280  CAA.GAT (S N:   0.354  2.646 Sd Nd:    0.0   2.0)
 281  ATA.GTT (S N:   0.732  2.268 Sd Nd:    1.0   1.0)
 282  CTA.CTG  CTA.TTA  CTT.CTA (S N:   1.062  1.938 Sd Nd:    3.0   0.0)
 283  CGG.---  CGG.---  CGG.---  CGG.---  CGG.---  CGG.--- (S N:   1.208  1.792 Sd Nd:    0.0  12.0)
 284  TTG.---  TTG.---  TTG.---  TTG.---  TTG.---  TTG.--- (S N:   0.709  2.291 Sd Nd:    0.0  12.0)
 285  CCT.---  CCT.---  CCT.CTT  CCT.---  CCT.---  CCT.---  CCT.--- (S N:   0.925  2.075 Sd Nd:    0.0  13.0)
 286  GGT.---  GGT.---  GGT.---  GGT.---  GGT.---  GGT.--- (S N:   0.925  2.075 Sd Nd:    0.0  12.0)
 287  GAA.---  GAA.---  GAA.---  GAA.---  GAA.---  GAA.--- (S N:   0.396  2.604 Sd Nd:    0.0  12.0)
 288  AAT.---  AAT.---  AAT.---  AAT.---  AAT.---  AAT.--- (S N:   0.358  2.642 Sd Nd:    0.0  12.0)
 289  ACT.---  ACT.---  ACT.GCT  ACT.---  ACT.---  ACT.---  ACT.--- (S N:   0.925  2.075 Sd Nd:    0.0  13.0)
 290  AGC.---  AGC.---  AGC.TGC  AGC.---  AGC.---  AGC.---  AGC.--- (S N:   0.360  2.640 Sd Nd:    0.0  13.0)
 291  TTA.---  TTA.---  TTA.---  TTA.---  TTA.---  TTA.--- (S N:   0.791  2.209 Sd Nd:    0.0  12.0)
 292  ATC.---  ATC.---  ATC.---  ATC.---  ATC.---  ATC.--- (S N:   0.642  2.358 Sd Nd:    0.0  12.0)
 293  CAT.---  CAT.---  CAT.---  CAT.---  CAT.---  CAT.--- (S N:   0.358  2.642 Sd Nd:    0.0  12.0)
 294  AAA.---  AAA.---  AAA.---  AAA.---  AAA.---  AAA.--- (S N:   0.396  2.604 Sd Nd:    0.0  12.0)
 295  TTA.---  TTA.---  TTA.---  TTA.---  TTA.---  TTA.--- (S N:   0.791  2.209 Sd Nd:    0.0  12.0)
 296  AAC.---  AAC.---  AAC.---  AAC.---  AAC.---  AAC.--- (S N:   0.358  2.642 Sd Nd:    0.0  12.0)
 297  TAC.---  TAC.---  TAC.TAT  TAC.---  TAC.---  TAC.---  TAC.--- (S N:   0.442  2.558 Sd Nd:    1.0  12.0)
 298  TTA.---  TTA.---  TTA.---  TTA.---  TTA.---  TTA.--- (S N:   0.791  2.209 Sd Nd:    0.0  12.0)
 299  ACT.---  ACT.---  ACT.---  ACT.---  ACT.---  ACT.--- (S N:   0.925  2.075 Sd Nd:    0.0  12.0)
 300  TTC.---  TTC.---  TTC.---  TTC.---  TTC.---  TTC.--- (S N:   0.358  2.642 Sd Nd:    0.0  12.0)
 301  AGA.CGA  CGA.CGG (S N:   0.874  2.126 Sd Nd:    2.0   0.0)
 302  CTT.CTG  CTC.CTT (S N:   1.010  1.990 Sd Nd:    2.0   0.0)
 303  ACC.ACT  ACG.ACC (S N:   1.000  2.000 Sd Nd:    2.0   0.0)
 304  AAC.GAT  AAC.AGC (S N:   0.333  2.667 Sd Nd:    1.0   2.0)
 305  GTG.CTG  ATG.GTG  ATG.AAG (S N:   0.574  2.426 Sd Nd:    0.0   3.0)
 306 (S N:   0.000  3.000 Sd Nd:    0.0   0.0)
 307  AAC.AAT (S N:   0.333  2.667 Sd Nd:    1.0   0.0)
 308  GAG.GAC (S N:   0.366  2.634 Sd Nd:    0.0   1.0)
 309  GTC.ATC  ATC.GTC  GTC.GTG (S N:   0.826  2.174 Sd Nd:    1.0   2.0)
 310  TTT.CTT (S N:   0.338  2.662 Sd Nd:    0.0   1.0)
 311  GGA.GGT (S N:   1.115  1.885 Sd Nd:    1.0   0.0)
 312  ATT.GTT  GTT.ATT (S N:   0.943  2.057 Sd Nd:    0.0   2.0)
 313  CCA.TCA  CCA.CCC  CCC.CCT (S N:   1.002  1.998 Sd Nd:    2.0   1.0)
 314 (S N:   0.750  2.250 Sd Nd:    0.0   0.0)
 315  TTG.CTA (S N:   0.876  2.124 Sd Nd:    2.0   0.0)
 316  CTA.CTT  TTG.CTA (S N:   1.048  1.952 Sd Nd:    3.0   0.0)
 317 (S N:   0.333  2.667 Sd Nd:    0.0   0.0)
 318 (S N:   0.333  2.667 Sd Nd:    0.0   0.0)
 319  CTC.TTG  TTG.ATT (S N:   0.868  2.132 Sd Nd:    1.0   3.0)
 320  GCC.GCA  GCC.GCA  GAC.GCC  GCC.GTC  GAC.AAC (S N:   0.657  2.343 Sd Nd:    2.0   3.0)
 321 (S N:   1.000  2.000 Sd Nd:    0.0   0.0)
 322  TCG.GCG (S N:   1.101  1.899 Sd Nd:    0.0   1.0)
 323  ATG.CTG (S N:   0.646  2.354 Sd Nd:    0.0   1.0)
 324  CTC.CTG (S N:   1.011  1.989 Sd Nd:    1.0   0.0)
 325  ATC.GTC  ATC.ATT (S N:   0.828  2.172 Sd Nd:    1.0   1.0)
 326 (S N:   0.375  2.625 Sd Nd:    0.0   0.0)
 327  ATT.CTG  ATT.AAT (S N:   0.924  2.076 Sd Nd:    0.5   2.5)
 328 (S N:   1.000  2.000 Sd Nd:    0.0   0.0)
 329 (S N:   1.125  1.875 Sd Nd:    0.0   0.0)
 330  TTT.GTT (S N:   0.355  2.645 Sd Nd:    0.0   1.0)
 331  CAA.CAG (S N:   0.375  2.625 Sd Nd:    1.0   0.0)
 332  TTA.TTG (S N:   0.834  2.166 Sd Nd:    1.0   0.0)
 333  ACC.ACT (S N:   1.000  2.000 Sd Nd:    1.0   0.0)
 334  CTC.ATC  CTC.ATC  CTC.GTC  ATC.CTC  ATC.ATT (S N:   0.807  2.193 Sd Nd:    1.0   4.0)
 335  GAT.GCT  GAT.GCT  GAC.GAT  GAC.GGC (S N:   0.507  2.493 Sd Nd:    1.0   3.0)
 336  TTC.TTA  TTC.ATC (S N:   0.413  2.587 Sd Nd:    0.0   2.0)
 337  AAT.AGT  AGT.AAT (S N:   0.333  2.667 Sd Nd:    0.0   2.0)
 338  CCC.CCA  CTG.CCC  CTG.TTG (S N:   1.064  1.936 Sd Nd:    3.0   1.0)
 339 (S N:   0.375  2.625 Sd Nd:    0.0   0.0)
 340 (S N:   0.429  2.571 Sd Nd:    0.0   0.0)
 341  TTT.ATC (S N:   0.399  2.601 Sd Nd:    1.0   1.0)
 342  TGC.GGC (S N:   0.510  2.490 Sd Nd:    0.0   1.0)
 343  CGG.CGC  AGG.AAG  AGG.CGG (S N:   0.669  2.331 Sd Nd:    2.0   1.0)
 344 (S N:   0.375  2.625 Sd Nd:    0.0   0.0)
 345  GTG.GTT  ATG.GTG  GTG.ATG  ATG.GTG (S N:   0.616  2.384 Sd Nd:    1.0   3.0)
 346  TTG.TTT  TTA.CTA  CTA.CTG  TTA.TTG (S N:   1.087  1.913 Sd Nd:    3.0   1.0)
 347  CTC.TTT  CTC.ATC (S N:   0.913  2.087 Sd Nd:    1.0   2.0)
 348  ATG.CTG  ATG.ATA (S N:   0.778  2.222 Sd Nd:    0.0   2.0)
 349  ACT.ATT  ATT.ACT  ATT.CTC (S N:   0.883  2.117 Sd Nd:    1.0   3.0)
 350  TCC.TTC  TCG.TCC  TCC.TCT (S N:   1.056  1.944 Sd Nd:    2.0   1.0)
 351  GCA.GTA  GCA.GCT (S N:   1.000  2.000 Sd Nd:    1.0   1.0)
 352  CTG.TTG (S N:   1.280  1.720 Sd Nd:    1.0   0.0)
 353  TTT.CTT  GTG.GTT  GTT.TTT  GTT.GTA (S N:   0.904  2.096 Sd Nd:    2.0   2.0)
 354 (S N:   0.375  2.625 Sd Nd:    0.0   0.0)
 355  GTC.ATC (S N:   0.966  2.034 Sd Nd:    0.0   1.0)
 356  TAT.TAC (S N:   0.429  2.571 Sd Nd:    1.0   0.0)
 357 (S N:   1.000  2.000 Sd Nd:    0.0   0.0)
 358  CTC.CTT  CTC.CTG  CTC.ATC (S N:   0.968  2.032 Sd Nd:    2.0   1.0)
 359  TGC.TAC (S N:   0.375  2.625 Sd Nd:    0.0   1.0)
 360  TCC.TCA  TCC.TAC (S N:   0.957  2.043 Sd Nd:    1.0   1.0)
 361  TTC.TTT  TTC.TTA (S N:   0.417  2.583 Sd Nd:    1.0   1.0)
 362 (S N:   0.333  2.667 Sd Nd:    0.0   0.0)
 363 (S N:   0.375  2.625 Sd Nd:    0.0   0.0)
 364  ATG.AGG (S N:   0.022  2.978 Sd Nd:    0.0   1.0)
 365  CTA.TTA  CTA.CTT (S N:   1.059  1.941 Sd Nd:    2.0   0.0)
 366  ATT.ATA  ATA.ATG (S N:   0.599  2.401 Sd Nd:    1.0   1.0)
 367  AAT.ACT  GAT.AAT (S N:   0.338  2.662 Sd Nd:    0.0   2.0)
 368  GCT.GCG (S N:   1.000  2.000 Sd Nd:    1.0   0.0)
 369 (S N:   0.333  2.667 Sd Nd:    0.0   0.0)
 370  GAA.AAA (S N:   0.375  2.625 Sd Nd:    0.0   1.0)
 371  AAC.AAT (S N:   0.333  2.667 Sd Nd:    1.0   0.0)
 372  GTT.GTG  GTG.GTT (S N:   1.000  2.000 Sd Nd:    2.0   0.0)
 373  AGC.GGC (S N:   0.657  2.343 Sd Nd:    0.0   1.0)
 374  CTT.CAT  CTT.TTT (S N:   0.815  2.185 Sd Nd:    0.0   2.0)
 375  GCG.GCC (S N:   1.000  2.000 Sd Nd:    1.0   0.0)
 376  GTC.GTA  GTA.GCA  GTA.GTG (S N:   1.000  2.000 Sd Nd:    2.0   1.0)
 377 (S N:   0.429  2.571 Sd Nd:    0.0   0.0)
 378 (S N:   0.333  2.667 Sd Nd:    0.0   0.0)
 379  ATG.ATA (S N:   0.004  2.996 Sd Nd:    0.0   1.0)
 380  GAT.AAT  GAC.GAT  GAT.GAC (S N:   0.333  2.667 Sd Nd:    2.0   1.0)
 381 (S N:   0.000  3.000 Sd Nd:    0.0   0.0)
 382  TTG.TTA  TTA.ACC  TTG.CTG (S N:   0.946  2.054 Sd Nd:    2.7   2.3)
 383  GGG.GGT  GGT.GGA  GGG.GAG (S N:   0.895  2.105 Sd Nd:    2.0   1.0)
 384  TAC.TCC  TCC.GCC (S N:   0.741  2.259 Sd Nd:    0.0   2.0)
 385  GAC.GAT (S N:   0.333  2.667 Sd Nd:    1.0   0.0)
 386  ACT.ACC  AAT.AAA  AAT.ACT (S N:   0.474  2.526 Sd Nd:    1.0   2.0)
 387  AGA.CGA  AGA.AAA (S N:   1.040  1.960 Sd Nd:    1.0   1.0)
 388 (S N:   0.333  2.667 Sd Nd:    0.0   0.0)
 389  AGG.AAG  AGG.CGG (S N:   0.673  2.327 Sd Nd:    1.0   1.0)
 390 (S N:   0.375  2.625 Sd Nd:    0.0   0.0)
 391  ATG.ATT (S N:   0.117  2.883 Sd Nd:    0.0   1.0)
 392  TTA.GTA  CTA.TTA  CTA.CTC (S N:   1.059  1.941 Sd Nd:    2.0   1.0)
 393  ATC.ATT  ATT.ATC  ATC.GTC (S N:   0.732  2.268 Sd Nd:    2.0   1.0)
 394  TAT.TTT  TTT.TAT  TTT.CTA (S N:   0.590  2.410 Sd Nd:    1.0   3.0)
 395  ATA.GTA (S N:   0.732  2.268 Sd Nd:    0.0   1.0)
 396  TCT.TCA  TTT.TCT  TTT.GTT (S N:   0.790  2.210 Sd Nd:    1.0   2.0)
 397 (S N:   0.000  3.000 Sd Nd:    0.0   0.0)
 398  CGA.CGG (S N:   1.498  1.502 Sd Nd:    1.0   0.0)
 399  GCC.GCG  GCC.TCC (S N:   1.000  2.000 Sd Nd:    1.0   1.0)
 400 (S N:   0.375  2.625 Sd Nd:    0.0   0.0)
 401  AAG.AAA (S N:   0.375  2.625 Sd Nd:    1.0   0.0)
 402  CCA.CTA  CCA.CCC (S N:   1.002  1.998 Sd Nd:    1.0   1.0)
 403  GTT.GTG  GTT.GTC (S N:   1.000  2.000 Sd Nd:    2.0   0.0)
 404  TGC.TCC  TGC.--- (S N:   0.384  2.616 Sd Nd:    0.0   3.0)
 405  CTA.CTT  CTA.---  CTA.CTT  TTG.CTA (S N:   1.022  1.978 Sd Nd:    4.0   2.0)
 406  AAA.---  AAA.AAT (S N:   0.368  2.632 Sd Nd:    0.0   3.0)
 407  GCC.GCT  GCC.---  GCC.GCA (S N:   0.993  2.007 Sd Nd:    2.0   2.0)
 408  ACA.AAA  ACA.ACT  ACA.---  ACA.ACT (S N:   0.988  2.012 Sd Nd:    2.0   3.0)
 409  ATT.GTT  ATT.---  GTA.ATT  GTA.GCA (S N:   0.847  2.153 Sd Nd:    1.0   5.0)
 410  GTC.GCC  GTC.---  GTC.TTC  TTC.GTC (S N:   0.641  2.359 Sd Nd:    0.0   5.0)
 411  TTG.---  TTG.CTG (S N:   0.872  2.128 Sd Nd:    1.0   2.0)
 412  GAC.---  TAC.GAC  TAC.TCC (S N:   0.502  2.498 Sd Nd:    0.0   4.0)
 413  ACA.---  ACA.---  ACA.---  ACA.---  ACA.---  ACA.--- (S N:   0.906  2.094 Sd Nd:    0.0  12.0)
 414  TTA.---  TTA.GTC (S N:   0.886  2.114 Sd Nd:    0.5   3.5)
 415  TCC.---  TCA.TCC (S N:   1.122  1.878 Sd Nd:    1.0   2.0)
 416  CTG.ATT  CTG.ATG  CTC.---  CTC.CTT  ATG.CTG  CTG.CTC (S N:   0.553  2.447 Sd Nd:    2.5   5.5)
 417  TCT.GCG  TCT.CCA  TCT.---  TCT.TCC  GCG.TCT  GCG.GGG (S N:   0.993  2.007 Sd Nd:    4.0   6.0)
 418  ACT.---  ACT.ACC (S N:   0.993  2.007 Sd Nd:    1.0   2.0)
 419  ATG.--- (S N:   0.007  2.993 Sd Nd:    0.0   2.0)
 420  AGC.ACC  AGC.---  AGC.ACC (S N:   0.487  2.513 Sd Nd:    0.0   4.0)
 421  ATC.---  ATT.ATC  ATT.ACT (S N:   0.730  2.270 Sd Nd:    1.0   3.0)
 422  TTT.---  TTT.TTC (S N:   0.336  2.664 Sd Nd:    1.0   2.0)
 423  CTT.---  CTG.CTT  CTG.ATG (S N:   0.902  2.098 Sd Nd:    1.0   3.0)
 424  GGC.GGT  GGC.---  GAC.GGC  GAC.CAA (S N:   0.664  2.336 Sd Nd:    1.0   5.0)
 425  ATG.---  GTG.ATG  GTG.GTA (S N:   0.522  2.478 Sd Nd:    1.0   3.0)
 426  TCG.TCA  TCG.---  TCG.ACG (S N:   1.115  1.885 Sd Nd:    1.0   3.0)
 427  TAT.---  TAT.TAC (S N:   0.430  2.570 Sd Nd:    1.0   2.0)
 428  AAG.---  AAG.AAA (S N:   0.377  2.623 Sd Nd:    1.0   2.0)
 429  TTC.---  TTC.TTT  TTT.TTC (S N:   0.336  2.664 Sd Nd:    2.0   2.0)
 430  TTT.---  TTC.TTT (S N:   0.336  2.664 Sd Nd:    1.0   2.0)
 431  GGC.---  TGC.GGC (S N:   0.416  2.584 Sd Nd:    0.0   3.0)
 432  GCT.--- (S N:   0.993  2.007 Sd Nd:    0.0   2.0)
 433  TTA.GTG  TTA.---  ATA.TTA  ATA.ATT (S N:   0.695  2.305 Sd Nd:    2.0   4.0)
 434  AGG.---  CGG.AGG (S N:   1.008  1.992 Sd Nd:    1.0   2.0)
 435  ACT.---  ACG.ACT  ACG.ATG (S N:   0.796  2.204 Sd Nd:    1.0   3.0)
 436  ATG.--- (S N:   0.007  2.993 Sd Nd:    0.0   2.0)
 437  TAT.--- (S N:   0.430  2.570 Sd Nd:    0.0   2.0)
 438  CAA.---  CAA.---  CAA.CAG (S N:   0.379  2.621 Sd Nd:    1.0   4.0)


(2) Joint reconstruction of ancestral sequences
(eqn. 2 in Yang et al. 1995 Genetics 141:1641-1650), using the algorithm of Pupko et al. (2000 Mol Biol Evol 17:890-896),
modified to generate sub-optimal reconstructions.

Reconstruction (prob.), listed by pattern (use the observed data to find the right site).

Pattern Freq   Data:

   1       1  --- (-) --- (-) AAA (K) AAA (K) --- (-) --- (-) --- (-) --- (-) : AAA AAA AAA AAA AAA AAA AAA  (0.170) AAA AAA AAA AAA AAA AAA AAG  (0.063) AAG AAA AAA AAA AAA AAA AAG  (0.062) AAA AAA AAA AAA AAA AAA AAC  (0.016) AAA AAA AAA AAA AAA AAA AAT  (0.016) AAG AAA AAA AAA AAA AAA AAA  (0.015) GAA AAA AAA AAA AAA AAA GAA  (0.015) AAC AAA AAA AAA AAA AAA AAC  (0.014) AAT AAA AAA AAA AAA AAA AAT  (0.014) AAG AAG AAG AAG AAG AAA AAG  (0.011) AGA AAA AAA AAA AAA AAA AGA  (0.009) AAG AAA AAA AAA AAA AAA GAG  (0.008) CAA AAA AAA AAA AAA AAA CAA  (0.008) ATA AAA AAA AAA AAA AAA ATA  (0.008) AAA AAA AAA AAG AAG AAA AAA  (0.007) GAG AAA AAA AAA AAA AAA GAG  (0.007) AAG AAA AAA AAA AAA AAA ATG  (0.006) GAA AAA AAA AAA AAA AAA GAG  (0.006) ACA AAA AAA AAA AAA AAA ACA  (0.005) AAT AAA AAA AAA AAA AAA AAC  (0.005) AAC AAA AAA AAA AAA AAA AAT  (0.005) ATG AAA AAA AAA AAA AAA ATG  (0.004) AAA AAA GAA GAA GAA AAA AAA  (0.004) CAG AAA AAA AAA AAA AAA CAG  (0.003) AAA AAA AAC AAC AAC AAA AAA  (0.003) AGG AAA AAA AAA AAA AAA AGG  (0.003) AAA AAA AAA AAG AAG AAA AAG  (0.003) AAG AAA AAA AAG AAG AAA AAG  (0.003) AAG AAG AAG AAG AAG AAA AAA  (0.003) GAA GAA GAA GAA GAA AAA GAA  (0.003) ATA AAA AAA AAA AAA AAA ATC  (0.002) ATA AAA AAA AAA AAA AAA ATT  (0.002) AGA AGA AGA AGA AGA AAA AGA  (0.002) CAA AAA AAA AAA AAA AAA CAG  (0.002) ACG AAA AAA AAA AAA AAA ACG  (0.002) AAC AAA AAA AAA AAA AAA GAC  (0.002) AAT AAA AAA AAA AAA AAA GAT  (0.002) ATA AAA AAA AAA AAA AAA ATG  (0.002) AAC AAC AAC AAC AAC AAA AAC  (0.002) AAT AAT AAT AAT AAT AAA AAT  (0.002) GAG AAA AAA AAA AAA AAA GAA  (0.002) CAA CAA CAA CAA CAA AAA CAA  (0.002) GAC AAA AAA AAA AAA AAA GAC  (0.002) ATC AAA AAA AAA AAA AAA ATC  (0.002) ATT AAA AAA AAA AAA AAA ATT  (0.002) GAT AAA AAA AAA AAA AAA GAT  (0.002) AAG AAG AAG AAG AAG AAA GAG  (0.001) AGA AAA AAA AAA AAA AAA AGG  (0.001) AAC AAA AAA AAA AAA AAA AAG  (0.001) GAG AAG AAG AAG AAG AAA GAG  (0.001) GAA AAA AAA AAA AAA AAA GAC  (0.001) AAT AAA AAA AAA AAA AAA AAG  (0.001) GAA AAA AAA AAA AAA AAA GAT  (0.001) AAA AAA GAA GAA GAA AAA AAG  (0.001) AAG AAA GAA GAA GAA AAA AAG  (0.001) ACA AAA AAA AAA AAA AAA ACG  (0.001) AAG AAG AAG AAG AAG AAA ATG  (0.001) AAA AAA AAC AAC AAC AAA AAG  (0.001) ATA ATA ATA ATA ATA AAA ATA  (0.001) ATG AAG AAG AAG AAG AAA ATG  (0.001) GAA GAA GAA GAA GAA AAA GAG  (0.001)  (total  0.545)
   2       1  --- (-) --- (-) AAC (N) AAC (N) --- (-) --- (-) --- (-) --- (-) : AAC AAC AAC AAC AAC AAC AAC  (0.121) AAC AAC AAC AAC AAC AAC AAT  (0.043) AAT AAC AAC AAC AAC AAC AAT  (0.042) AAC AAC AAC AAC AAC AAC GAC  (0.017) GAC AAC AAC AAC AAC AAC GAC  (0.016) AAT AAC AAC AAC AAC AAC AAC  (0.015) AAG AAC AAC AAC AAC AAC AAG  (0.014) AAC AAC AAC AAC AAC AAC AAG  (0.013) TAC AAC AAC AAC AAC AAC TAC  (0.011) AGC AAC AAC AAC AAC AAC AGC  (0.011) AAA AAC AAC AAC AAC AAC AAA  (0.010) ATC AAC AAC AAC AAC AAC ATC  (0.009) CAC AAC AAC AAC AAC AAC CAC  (0.008) AAT AAT AAT AAT AAT AAC AAT  (0.008) ACC AAC AAC AAC AAC AAC ACC  (0.006) GAC AAC AAC AAC AAC AAC GAT  (0.006) AAT AAC AAC AAC AAC AAC GAT  (0.006) GAT AAC AAC AAC AAC AAC GAT  (0.006) AAC AAC AAC AAT AAT AAC AAC  (0.005) AAT AAC AAC AAC AAC AAC AAG  (0.004) ATC AAC AAC AAC AAC AAC ATT  (0.004) AAC AAC GAC GAC GAC AAC AAC  (0.004) TAT AAC AAC AAC AAC AAC TAT  (0.004) TAC AAC AAC AAC AAC AAC TAT  (0.004) AAA AAC AAC AAC AAC AAC AAG  (0.004) AAG AAC AAC AAC AAC AAC AAA  (0.003) ATT AAC AAC AAC AAC AAC ATT  (0.003) GAC GAC GAC GAC GAC AAC GAC  (0.003) AAC AAC ATC ATC ATC AAC AAC  (0.003) AAT AAT AAT AAT AAT AAC AAC  (0.003) AGT AAC AAC AAC AAC AAC AGT  (0.003) CAT AAC AAC AAC AAC AAC CAT  (0.002) AGC AGC AGC AGC AGC AAC AGC  (0.002) AAG AAG AAG AAG AAG AAC AAG  (0.002) GAC AAC AAC AAC AAC AAC AAC  (0.002) TAC TAC TAC TAC TAC AAC TAC  (0.002) CAC AAC AAC AAC AAC AAC CAT  (0.002) ATC AAC AAC AAC AAC AAC ATA  (0.002) GAT AAC AAC AAC AAC AAC GAC  (0.002) AAG AAC AAC AAC AAC AAC GAG  (0.002) GAG AAC AAC AAC AAC AAC GAG  (0.002) ACT AAC AAC AAC AAC AAC ACT  (0.002) AAC AAC AAC AAT AAT AAC AAT  (0.002) AAT AAC AAC AAT AAT AAC AAT  (0.002) GAC AAC AAC AAC AAC AAC GAG  (0.002) AGC AAC AAC AAC AAC AAC AGT  (0.002) ATT AAC AAC AAC AAC AAC ATC  (0.002) CAC CAC CAC CAC CAC AAC CAC  (0.002) AAA AAA AAA AAA AAA AAC AAA  (0.002) ACC AAC AAC AAC AAC AAC ACT  (0.002) ATC AAC AAC AAC AAC AAC GTC  (0.001) ATG AAC AAC AAC AAC AAC ATG  (0.001) AAG AAC AAC AAC AAC AAC ATG  (0.001) AAC AAC GAC GAC GAC AAC AAT  (0.001) AAT AAC GAC GAC GAC AAC AAT  (0.001) ATA AAC AAC AAC AAC AAC ATA  (0.001) AGC AAC AAC AAC AAC AAC AAC  (0.001) TAT AAC AAC AAC AAC AAC TAC  (0.001) ATC ATC ATC ATC ATC AAC ATC  (0.001) GTC AAC AAC AAC AAC AAC GTC  (0.001) ACC ACC ACC ACC ACC AAC ACC  (0.001) GAA AAC AAC AAC AAC AAC GAA  (0.001) CAC AAC AAC AAC AAC AAC TAC  (0.001) TAC AAC AAC AAC AAC AAC CAC  (0.001) AAT AAT AAT AAT AAT AAC GAT  (0.001) ACC AAC AAC AAC AAC AAC ATC  (0.001) GAT AAT AAT AAT AAT AAC GAT  (0.001) ACC AAC AAC AAC AAC AAC ACG  (0.001)  (total  0.462)
   3       1  --- (-) --- (-) AAT (N) AAT (N) --- (-) --- (-) --- (-) --- (-) : AAT AAT AAT AAT AAT AAT AAT  (0.121) AAT AAT AAT AAT AAT AAT AAC  (0.044) AAC AAT AAT AAT AAT AAT AAC  (0.043) AAT AAT AAT AAT AAT AAT GAT  (0.016) GAT AAT AAT AAT AAT AAT GAT  (0.016) AAC AAT AAT AAT AAT AAT AAT  (0.015) AAG AAT AAT AAT AAT AAT AAG  (0.014) AAT AAT AAT AAT AAT AAT AAG  (0.013) TAT AAT AAT AAT AAT AAT TAT  (0.011) AGT AAT AAT AAT AAT AAT AGT  (0.010) AAA AAT AAT AAT AAT AAT AAA  (0.010) ATT AAT AAT AAT AAT AAT ATT  (0.008) CAT AAT AAT AAT AAT AAT CAT  (0.008) AAC AAC AAC AAC AAC AAT AAC  (0.008) ACT AAT AAT AAT AAT AAT ACT  (0.006) AAC AAT AAT AAT AAT AAT GAC  (0.006) GAT AAT AAT AAT AAT AAT GAC  (0.006) GAC AAT AAT AAT AAT AAT GAC  (0.006) AAT AAT AAT AAC AAC AAT AAT  (0.005) AAC AAT AAT AAT AAT AAT AAG  (0.004) ATT AAT AAT AAT AAT AAT ATC  (0.004) AAT AAT GAT GAT GAT AAT AAT  (0.004) TAC AAT AAT AAT AAT AAT TAC  (0.004) AAA AAT AAT AAT AAT AAT AAG  (0.004) TAT AAT AAT AAT AAT AAT TAC  (0.004) ATC AAT AAT AAT AAT AAT ATC  (0.003) AAG AAT AAT AAT AAT AAT AAA  (0.003) AAC AAC AAC AAC AAC AAT AAT  (0.003) GAT GAT GAT GAT GAT AAT GAT  (0.003) AAT AAT ATT ATT ATT AAT AAT  (0.003) AGC AAT AAT AAT AAT AAT AGC  (0.003) CAC AAT AAT AAT AAT AAT CAC  (0.003) AGT AGT AGT AGT AGT AAT AGT  (0.002) AAG AAG AAG AAG AAG AAT AAG  (0.002) GAT AAT AAT AAT AAT AAT AAT  (0.002) TAT TAT TAT TAT TAT AAT TAT  (0.002) CAT AAT AAT AAT AAT AAT CAC  (0.002) ATT AAT AAT AAT AAT AAT ATA  (0.002) GAC AAT AAT AAT AAT AAT GAT  (0.002) AAT AAT AAT AAC AAC AAT AAC  (0.002) AAG AAT AAT AAT AAT AAT GAG  (0.002) ACC AAT AAT AAT AAT AAT ACC  (0.002) AAC AAT AAT AAC AAC AAT AAC  (0.002) GAG AAT AAT AAT AAT AAT GAG  (0.002) AGT AAT AAT AAT AAT AAT AGC  (0.002) GAT AAT AAT AAT AAT AAT GAG  (0.002) ATC AAT AAT AAT AAT AAT ATT  (0.002) CAT CAT CAT CAT CAT AAT CAT  (0.002) AAA AAA AAA AAA AAA AAT AAA  (0.002) ACT AAT AAT AAT AAT AAT ACC  (0.002) ATG AAT AAT AAT AAT AAT ATG  (0.001) AAG AAT AAT AAT AAT AAT ATG  (0.001) ATT AAT AAT AAT AAT AAT GTT  (0.001) AAT AAT GAT GAT GAT AAT AAC  (0.001) AAC AAT GAT GAT GAT AAT AAC  (0.001) ATA AAT AAT AAT AAT AAT ATA  (0.001) AGT AAT AAT AAT AAT AAT AAT  (0.001) TAC AAT AAT AAT AAT AAT TAT  (0.001) ATT ATT ATT ATT ATT AAT ATT  (0.001) AAC AAC AAC AAC AAC AAT GAC  (0.001) GAA AAT AAT AAT AAT AAT GAA  (0.001) ACT ACT ACT ACT ACT AAT ACT  (0.001) GTT AAT AAT AAT AAT AAT GTT  (0.001) GAC AAC AAC AAC AAC AAT GAC  (0.001) CAT AAT AAT AAT AAT AAT TAT  (0.001) TAT AAT AAT AAT AAT AAT CAT  (0.001) GAT GAT GAT GAT GAT AAT GAC  (0.001)  (total  0.464)
   4       1  --- (-) --- (-) AAT (N) AAT (N) AAT (N) AAT (N) AAT (N) AAT (N) : AAT AAT AAT AAT AAT AAT AAT  (0.185) AAT AAT AAT AAT AAT AAT AAC  (0.067) AAC AAT AAT AAT AAT AAT AAC  (0.065) AAT AAT AAT AAT AAT AAT GAT  (0.025) GAT AAT AAT AAT AAT AAT GAT  (0.024) AAC AAT AAT AAT AAT AAT AAT  (0.023) AAG AAT AAT AAT AAT AAT AAG  (0.021) AAT AAT AAT AAT AAT AAT AAG  (0.019) TAT AAT AAT AAT AAT AAT TAT  (0.017) AGT AAT AAT AAT AAT AAT AGT  (0.016) AAA AAT AAT AAT AAT AAT AAA  (0.015) ATT AAT AAT AAT AAT AAT ATT  (0.013) CAT AAT AAT AAT AAT AAT CAT  (0.013) ACT AAT AAT AAT AAT AAT ACT  (0.009) AAC AAT AAT AAT AAT AAT GAC  (0.009) GAT AAT AAT AAT AAT AAT GAC  (0.009) GAC AAT AAT AAT AAT AAT GAC  (0.009) AAC AAT AAT AAT AAT AAT AAG  (0.007) ATT AAT AAT AAT AAT AAT ATC  (0.006) TAC AAT AAT AAT AAT AAT TAC  (0.006) AAA AAT AAT AAT AAT AAT AAG  (0.005) TAT AAT AAT AAT AAT AAT TAC  (0.005) ATC AAT AAT AAT AAT AAT ATC  (0.005) AAG AAT AAT AAT AAT AAT AAA  (0.005) AGC AAT AAT AAT AAT AAT AGC  (0.004) CAC AAT AAT AAT AAT AAT CAC  (0.004) GAT AAT AAT AAT AAT AAT AAT  (0.003) CAT AAT AAT AAT AAT AAT CAC  (0.003) ATT AAT AAT AAT AAT AAT ATA  (0.003) GAC AAT AAT AAT AAT AAT GAT  (0.003) AAG AAT AAT AAT AAT AAT GAG  (0.003) ACC AAT AAT AAT AAT AAT ACC  (0.003) GAG AAT AAT AAT AAT AAT GAG  (0.003) AGT AAT AAT AAT AAT AAT AGC  (0.003) GAT AAT AAT AAT AAT AAT GAG  (0.003) ATC AAT AAT AAT AAT AAT ATT  (0.003) ACT AAT AAT AAT AAT AAT ACC  (0.002) ATG AAT AAT AAT AAT AAT ATG  (0.002) AAG AAT AAT AAT AAT AAT ATG  (0.002) ATT AAT AAT AAT AAT AAT GTT  (0.002) ATA AAT AAT AAT AAT AAT ATA  (0.002) AGT AAT AAT AAT AAT AAT AAT  (0.002) TAC AAT AAT AAT AAT AAT TAT  (0.002) GAA AAT AAT AAT AAT AAT GAA  (0.002) GTT AAT AAT AAT AAT AAT GTT  (0.002) CAT AAT AAT AAT AAT AAT TAT  (0.002) TAT AAT AAT AAT AAT AAT CAT  (0.002) ACT AAT AAT AAT AAT AAT ACG  (0.001) ACT AAT AAT AAT AAT AAT ATT  (0.001) AAA AAT AAT AAT AAT AAT AAC  (0.001) AAA AAT AAT AAT AAT AAT AAT  (0.001) TAT AAT AAT AAT AAT AAT TTT  (0.001) AGT AAT AAT AAT AAT AAT ATT  (0.001) GGT AAT AAT AAT AAT AAT GGT  (0.001) TTT AAT AAT AAT AAT AAT TTT  (0.001) ATC AAT AAT AAT AAT AAT ATA  (0.001) ACG AAT AAT AAT AAT AAT ACG  (0.001) CAG AAT AAT AAT AAT AAT CAG  (0.001) GAC AAT AAT AAT AAT AAT AAC  (0.001) AGG AAT AAT AAT AAT AAT AGG  (0.001) GCT AAT AAT AAT AAT AAT GCT  (0.001) CAT AAT AAT AAT AAT AAT AAT  (0.001)  (total  0.656)
   5       1  --- (-) --- (-) ACT (T) ACT (T) --- (-) --- (-) --- (-) --- (-) : ACT ACT ACT ACT ACT ACT ACT  (0.132) ACT ACT ACT ACT ACT ACT ACC  (0.032) ACC ACT ACT ACT ACT ACT ACC  (0.031) ACT ACT ACT ACT ACT ACT ACG  (0.021) ACG ACT ACT ACT ACT ACT ACG  (0.021) ACT ACT ACT ACT ACT ACT ATT  (0.021) ACA ACT ACT ACT ACT ACT ACA  (0.015) ATT ACT ACT ACT ACT ACT ATT  (0.015) GCT ACT ACT ACT ACT ACT GCT  (0.011) AAT ACT ACT ACT ACT ACT AAT  (0.010) ACC ACT ACT ACT ACT ACT ACT  (0.007) ATT ACT ACT ACT ACT ACT ATC  (0.007) AGT ACT ACT ACT ACT ACT AGT  (0.007) TCT ACT ACT ACT ACT ACT TCT  (0.006) CCT ACT ACT ACT ACT ACT CCT  (0.006) ATC ACT ACT ACT ACT ACT ATC  (0.005) ACC ACC ACC ACC ACC ACT ACC  (0.005) ACT ACT ATT ATT ATT ACT ACT  (0.005) ACC ACT ACT ACT ACT ACT ATC  (0.005) ACC ACT ACT ACT ACT ACT ACG  (0.005) ACG ACT ACT ACT ACT ACT ATG  (0.004) ACA ACT ACT ACT ACT ACT ACG  (0.004) AAT ACT ACT ACT ACT ACT AAC  (0.004) ATT ACT ACT ACT ACT ACT ATA  (0.004) ACT ACT ACT ACC ACC ACT ACT  (0.004) ACG ACT ACT ACT ACT ACT ACA  (0.004) ATG ACT ACT ACT ACT ACT ATG  (0.003) ACG ACG ACG ACG ACG ACT ACG  (0.003) ACG ACT ACT ACT ACT ACT ACC  (0.003) AAC ACT ACT ACT ACT ACT AAC  (0.003) GCT ACT ACT ACT ACT ACT GCC  (0.003) ACT ACT ACT ATT ATT ACT ACT  (0.003) GCC ACT ACT ACT ACT ACT GCC  (0.003) ATT ACT ACT ACT ACT ACT GTT  (0.003) ATC ACT ACT ACT ACT ACT ATT  (0.003) ACA ACA ACA ACA ACA ACT ACA  (0.003) ATA ACT ACT ACT ACT ACT ATA  (0.003) ACA ACT ACT ACT ACT ACT ACC  (0.002) ACA ACT ACT ACT ACT ACT ACT  (0.002) ATT ATT ATT ATT ATT ACT ATT  (0.002) GCT GCT GCT GCT GCT ACT GCT  (0.002) GCT ACT ACT ACT ACT ACT GCG  (0.002) GCG ACT ACT ACT ACT ACT GCG  (0.002) GTT ACT ACT ACT ACT ACT GTT  (0.002) AAT AAT AAT AAT AAT ACT AAT  (0.002) GCT ACT ACT ACT ACT ACT GTT  (0.002) AAG ACT ACT ACT ACT ACT AAG  (0.002) TCC ACT ACT ACT ACT ACT TCC  (0.001) AGC ACT ACT ACT ACT ACT AGC  (0.001) TCT ACT ACT ACT ACT ACT TCC  (0.001) AAT ACT ACT ACT ACT ACT GAT  (0.001) AGT AGT AGT AGT AGT ACT AGT  (0.001) ATC ACT ACT ACT ACT ACT ATA  (0.001) ACC ACC ACC ACC ACC ACT ACT  (0.001) ACT ACT ATT ATT ATT ACT ACC  (0.001) TTT ACT ACT ACT ACT ACT TTT  (0.001) ACC ACT ATT ATT ATT ACT ACC  (0.001) CCC ACT ACT ACT ACT ACT CCC  (0.001) CCT CCT CCT CCT CCT ACT CCT  (0.001) TCT TCT TCT TCT TCT ACT TCT  (0.001) AGT ACT ACT ACT ACT ACT AGC  (0.001) GAT ACT ACT ACT ACT ACT GAT  (0.001) AAC ACT ACT ACT ACT ACT AAT  (0.001) GCA ACT ACT ACT ACT ACT GCA  (0.001) AAT ACT ACT ACT ACT ACT AAG  (0.001) TCG ACT ACT ACT ACT ACT TCG  (0.001) ATT ATT ATT ATT ATT ACT ATC  (0.001)  (total  0.463)
   6       1  --- (-) --- (-) ATC (I) ATC (I) --- (-) --- (-) --- (-) --- (-) : ATC ATC ATC ATC ATC ATC ATC  (0.064) ATC ATC ATC ATC ATC ATC ATT  (0.030) ATT ATC ATC ATC ATC ATC ATT  (0.030) ATA ATC ATC ATC ATC ATC ATA  (0.016) ATC ATC ATC ATC ATC ATC ATA  (0.015) ATT ATC ATC ATC ATC ATC ATC  (0.014) ATG ATC ATC ATC ATC ATC ATG  (0.014) ATC ATC ATC ATC ATC ATC GTC  (0.011) GTC ATC ATC ATC ATC ATC GTC  (0.009) TTC ATC ATC ATC ATC ATC TTC  (0.008) ACC ATC ATC ATC ATC ATC ACC  (0.008) AAC ATC ATC ATC ATC ATC AAC  (0.007) ATT ATC ATC ATC ATC ATC ATA  (0.007) CTC ATC ATC ATC ATC ATC CTC  (0.006) ATT ATT ATT ATT ATT ATC ATT  (0.005) ATA ATC ATC ATC ATC ATC ATC  (0.005) ATA ATC ATC ATC ATC ATC ATT  (0.005) ATT ATC ATC ATC ATC ATC GTT  (0.005) AGC ATC ATC ATC ATC ATC AGC  (0.005) GTC ATC ATC ATC ATC ATC GTT  (0.005) GTT ATC ATC ATC ATC ATC GTT  (0.004) ATA ATC ATC ATC ATC ATC ATG  (0.004) ATC ATC ATC ATT ATT ATC ATC  (0.004) GTC ATC ATC ATC ATC ATC GTG  (0.004) TTT ATC ATC ATC ATC ATC TTT  (0.003) TTC ATC ATC ATC ATC ATC TTT  (0.003) AAT ATC ATC ATC ATC ATC AAT  (0.003) ATA ATA ATA ATA ATA ATC ATA  (0.003) ACT ATC ATC ATC ATC ATC ACT  (0.003) ATC ATC GTC GTC GTC ATC ATC  (0.003) ATT ATT ATT ATT ATT ATC ATC  (0.003) ATC ATT ATT ATT ATT ATC ATC  (0.003) AAC ATC ATC ATC ATC ATC AAT  (0.003) GTG ATC ATC ATC ATC ATC GTG  (0.003) GTC ATC ATC ATC ATC ATC GTA  (0.002) ATG ATG ATG ATG ATG ATC ATG  (0.002) GTT ATC ATC ATC ATC ATC GTC  (0.002) CTT ATC ATC ATC ATC ATC CTT  (0.002) ATG ATC ATC ATC ATC ATC GTG  (0.002) ACC ATC ATC ATC ATC ATC ACT  (0.002) CTC ATC ATC ATC ATC ATC CTT  (0.002) GTA ATC ATC ATC ATC ATC GTA  (0.002) ACC ACC ACC ACC ACC ATC ACC  (0.002) ATC ATC ATC ATT ATT ATC ATT  (0.002) ATG ATC ATC ATC ATC ATC ATA  (0.002) ATT ATC ATC ATT ATT ATC ATT  (0.002) ATG ATC ATC ATC ATC ATC ATC  (0.002) GTT ATC ATC ATC ATC ATC GTG  (0.002) AAC AAC AAC AAC AAC ATC AAC  (0.002) GTC GTC GTC GTC GTC ATC GTC  (0.002) TTC TTC TTC TTC TTC ATC TTC  (0.001) TTT ATC ATC ATC ATC ATC TTC  (0.001) AGT ATC ATC ATC ATC ATC AGT  (0.001) ATA ATT ATT ATT ATT ATC ATA  (0.001) ATT ATT ATT ATT ATT ATC ATA  (0.001) ATC ATC GTC GTC GTC ATC ATT  (0.001) ACC ATC ATC ATC ATC ATC ATC  (0.001) ACG ATC ATC ATC ATC ATC ACG  (0.001) AGC AGC AGC AGC AGC ATC AGC  (0.001) ACC ATC ATC ATC ATC ATC ACG  (0.001) ATT ATC GTC GTC GTC ATC ATT  (0.001) ATC ATT ATT ATT ATT ATC ATT  (0.001) TTG ATC ATC ATC ATC ATC TTG  (0.001) CTC ATC ATC ATC ATC ATC CTG  (0.001) ATG ATT ATT ATT ATT ATC ATG  (0.001) GTT ATC ATC ATC ATC ATC GTA  (0.001) ACA ATC ATC ATC ATC ATC ACA  (0.001) GAC ATC ATC ATC ATC ATC GAC  (0.001) AAG ATC ATC ATC ATC ATC AAG  (0.001) GTA ATC ATC ATC ATC ATC GTG  (0.001) AAT ATC ATC ATC ATC ATC AAC  (0.001) AAC ATC ATC ATC ATC ATC GAC  (0.001) TTA ATC ATC ATC ATC ATC TTA  (0.001) GCC ATC ATC ATC ATC ATC GCC  (0.001) TTC ATC ATC ATC ATC ATC CTC  (0.001)  (total  0.375)
   7       1  --- (-) --- (-) CAT (H) CAT (H) --- (-) --- (-) --- (-) --- (-) : CAT CAT CAT CAT CAT CAT CAT  (0.181) CAT CAT CAT CAT CAT CAT CAC  (0.045) CAC CAT CAT CAT CAT CAT CAC  (0.044) CAT CAT CAT CAT CAT CAT TAT  (0.022) TAT CAT CAT CAT CAT CAT TAT  (0.022) CAG CAT CAT CAT CAT CAT CAG  (0.014) CAT CAT CAT CAT CAT CAT AAT  (0.014) AAT CAT CAT CAT CAT CAT AAT  (0.011) GAT CAT CAT CAT CAT CAT GAT  (0.011) CAC CAT CAT CAT CAT CAT CAT  (0.011) CAA CAT CAT CAT CAT CAT CAA  (0.010) CGT CAT CAT CAT CAT CAT CGT  (0.009) CAC CAC CAC CAC CAC CAT CAC  (0.008) CTT CAT CAT CAT CAT CAT CTT  (0.008) TAT CAT CAT CAT CAT CAT TAC  (0.007) CCT CAT CAT CAT CAT CAT CCT  (0.006) TAC CAT CAT CAT CAT CAT TAC  (0.006) CAC CAT CAT CAT CAT CAT TAC  (0.006) CAT CAT CAT CAC CAC CAT CAT  (0.005) CAT CAT TAT TAT TAT CAT CAT  (0.005) AAT CAT CAT CAT CAT CAT AAC  (0.004) GAT CAT CAT CAT CAT CAT GAC  (0.004) TAT TAT TAT TAT TAT CAT TAT  (0.004) CAC CAT CAT CAT CAT CAT AAC  (0.003) AAC CAT CAT CAT CAT CAT AAC  (0.003) GAC CAT CAT CAT CAT CAT GAC  (0.003) CAT CAT AAT AAT AAT CAT CAT  (0.003) CTT CAT CAT CAT CAT CAT CTC  (0.003) CAG CAG CAG CAG CAG CAT CAG  (0.002) CAA CAT CAT CAT CAT CAT CAG  (0.002) CAG CAT CAT CAT CAT CAT CAA  (0.002) CTC CAT CAT CAT CAT CAT CTC  (0.002) TAT CAT CAT CAT CAT CAT CAT  (0.002) TAC CAT CAT CAT CAT CAT TAT  (0.002) CGT CGT CGT CGT CGT CAT CGT  (0.002) CAC CAC CAC CAC CAC CAT CAT  (0.002) TAT CAT CAT CAT CAT CAT TTT  (0.002) CAA CAA CAA CAA CAA CAT CAA  (0.002) CGC CAT CAT CAT CAT CAT CGC  (0.002) CTT CAT CAT CAT CAT CAT CTG  (0.002) AAT AAT AAT AAT AAT CAT AAT  (0.002) GAT GAT GAT GAT GAT CAT GAT  (0.002) AAT CAT CAT CAT CAT CAT GAT  (0.002) GAT CAT CAT CAT CAT CAT AAT  (0.002) CAT CAT CAT CAC CAC CAT CAC  (0.001) TTT CAT CAT CAT CAT CAT TTT  (0.001) CCC CAT CAT CAT CAT CAT CCC  (0.001) CTT CAT CAT CAT CAT CAT TTT  (0.001) CAC CAT CAT CAC CAC CAT CAC  (0.001) CAT CAT TAT TAT TAT CAT CAC  (0.001) CAC CAT TAT TAT TAT CAT CAC  (0.001) TAT TAT TAT TAT TAT CAT TAC  (0.001) AAC CAT CAT CAT CAT CAT AAT  (0.001) GAC CAT CAT CAT CAT CAT GAT  (0.001) TAC TAT TAT TAT TAT CAT TAC  (0.001) GAT CAT CAT CAT CAT CAT GAG  (0.001) AAT CAT CAT CAT CAT CAT AAG  (0.001) CCT CCT CCT CCT CCT CAT CCT  (0.001) CCT CAT CAT CAT CAT CAT CCC  (0.001) GAG CAT CAT CAT CAT CAT GAG  (0.001) AAG CAT CAT CAT CAT CAT AAG  (0.001) CGT CAT CAT CAT CAT CAT CGC  (0.001) CAG CAT CAT CAT CAT CAT AAG  (0.001) CAG CAT CAT CAT CAT CAT GAG  (0.001) CTT CTT CTT CTT CTT CAT CTT  (0.001)  (total  0.528)
   8       1  --- (-) --- (-) CCC (P) CCC (P) CCC (P) CCC (P) CCC (P) CCC (P) : CCC CCC CCC CCC CCC CCC CCC  (0.282) CCC CCC CCC CCC CCC CCC CCT  (0.045) CCT CCC CCC CCC CCC CCC CCT  (0.044) CCC CCC CCC CCC CCC CCC CTC  (0.029) CCC CCC CCC CCC CCC CCC CCG  (0.029) CCG CCC CCC CCC CCC CCC CCG  (0.028) CCA CCC CCC CCC CCC CCC CCA  (0.021) CTC CCC CCC CCC CCC CCC CTC  (0.019) TCC CCC CCC CCC CCC CCC TCC  (0.018) CAC CCC CCC CCC CCC CCC CAC  (0.014) ACC CCC CCC CCC CCC CCC ACC  (0.010) GCC CCC CCC CCC CCC CCC GCC  (0.010) CGC CCC CCC CCC CCC CCC CGC  (0.008) CCT CCC CCC CCC CCC CCC CCC  (0.007) CTC CCC CCC CCC CCC CCC CTT  (0.007) CTT CCC CCC CCC CCC CCC CTT  (0.005) CCT CCC CCC CCC CCC CCC CCG  (0.005) CCT CCC CCC CCC CCC CCC CTT  (0.004) CTC CCC CCC CCC CCC CCC CTG  (0.004) TCC CCC CCC CCC CCC CCC TCT  (0.004) CCA CCC CCC CCC CCC CCC CCG  (0.003) CAC CCC CCC CCC CCC CCC CAT  (0.003) CTC CCC CCC CCC CCC CCC TTC  (0.003) CCG CCC CCC CCC CCC CCC CCA  (0.003) TCT CCC CCC CCC CCC CCC TCT  (0.003) CCG CCC CCC CCC CCC CCC CCC  (0.003) CCG CCC CCC CCC CCC CCC CCT  (0.003) CAT CCC CCC CCC CCC CCC CAT  (0.003) TTC CCC CCC CCC CCC CCC TTC  (0.003) TCC CCC CCC CCC CCC CCC TTC  (0.003) TCC CCC CCC CCC CCC CCC TCG  (0.003) ACC CCC CCC CCC CCC CCC ACT  (0.003) GCC CCC CCC CCC CCC CCC GCT  (0.003) CTG CCC CCC CCC CCC CCC CTG  (0.002) TCG CCC CCC CCC CCC CCC TCG  (0.002) CCA CCC CCC CCC CCC CCC CCC  (0.002) CCA CCC CCC CCC CCC CCC CCT  (0.002) ACT CCC CCC CCC CCC CCC ACT  (0.002) GCT CCC CCC CCC CCC CCC GCT  (0.002) CAC CCC CCC CCC CCC CCC TAC  (0.002) ACC CCC CCC CCC CCC CCC ATC  (0.002) GCC CCC CCC CCC CCC CCC GCG  (0.002) ACC CCC CCC CCC CCC CCC ACG  (0.002) CTA CCC CCC CCC CCC CCC CTA  (0.002) CTT CCC CCC CCC CCC CCC CTC  (0.002) GCC CCC CCC CCC CCC CCC GTC  (0.002) TAC CCC CCC CCC CCC CCC TAC  (0.002) ATC CCC CCC CCC CCC CCC ATC  (0.002) TCA CCC CCC CCC CCC CCC TCA  (0.001) CAG CCC CCC CCC CCC CCC CAG  (0.001) GCG CCC CCC CCC CCC CCC GCG  (0.001) ACG CCC CCC CCC CCC CCC ACG  (0.001) GTC CCC CCC CCC CCC CCC GTC  (0.001) CTG CCC CCC CCC CCC CCC TTG  (0.001) TTC CCC CCC CCC CCC CCC TTT  (0.001) CGT CCC CCC CCC CCC CCC CGT  (0.001) CAC CCC CCC CCC CCC CCC AAC  (0.001) CTT CCC CCC CCC CCC CCC CTG  (0.001)  (total  0.671)
   9       1  --- (-) --- (-) CGG (R) CGG (R) --- (-) --- (-) --- (-) --- (-) : CGG CGG CGG CGG CGG CGG CGG  (0.267) CGG CGG CGG CGG CGG CGG CAG  (0.025) CAG CGG CGG CGG CGG CGG CAG  (0.025) CGG CGG CGG CGG CGG CGG AGG  (0.024) CGA CGG CGG CGG CGG CGG CGA  (0.023) AGG CGG CGG CGG CGG CGG AGG  (0.023) CGG CGG CGG CGG CGG CGG CGA  (0.021) TGG CGG CGG CGG CGG CGG TGG  (0.020) CGC CGG CGG CGG CGG CGG CGC  (0.018) CGT CGG CGG CGG CGG CGG CGT  (0.018) CCG CGG CGG CGG CGG CGG CCG  (0.008) GGG CGG CGG CGG CGG CGG GGG  (0.008) CTG CGG CGG CGG CGG CGG CTG  (0.007) CGG CGG CAG CAG CAG CGG CGG  (0.006) CGA CGA CGA CGA CGA CGG CGA  (0.004) CAG CAG CAG CAG CAG CGG CAG  (0.004) TGG TGG TGG TGG TGG CGG TGG  (0.004) CAG CGG CGG CGG CGG CGG CAA  (0.004) CGG CGG CTG CTG CTG CGG CGG  (0.004) AGG AGG AGG AGG AGG CGG AGG  (0.004) CTG CGG CGG CGG CGG CGG TTG  (0.004) CGG CGG TGG TGG TGG CGG CGG  (0.003) CGC CGC CGC CGC CGC CGG CGC  (0.003) CGT CGT CGT CGT CGT CGG CGT  (0.003) AGG CGG CGG CGG CGG CGG AAG  (0.003) CAA CGG CGG CGG CGG CGG CAA  (0.003) AGG CGG CGG CGG CGG CGG AGA  (0.003) CGA CGG CGG CGG CGG CGG CGG  (0.002) AGG CGG CGG CGG CGG CGG ATG  (0.002) TTG CGG CGG CGG CGG CGG TTG  (0.002) CGT CGG CGG CGG CGG CGG CGC  (0.002) AAG CGG CGG CGG CGG CGG AAG  (0.002) CGC CGG CGG CGG CGG CGG CGT  (0.002) AGA CGG CGG CGG CGG CGG AGA  (0.002) CTG CGG CGG CGG CGG CGG CTC  (0.002) CTG CGG CGG CGG CGG CGG CTA  (0.002) CAG CGG CGG CGG CGG CGG AAG  (0.002) CAG CGG CGG CGG CGG CGG GAG  (0.002) ATG CGG CGG CGG CGG CGG ATG  (0.002) CGC CGG CGG CGG CGG CGG CAC  (0.002) CGA CGG CGG CGG CGG CGG CGC  (0.002) CGT CGG CGG CGG CGG CGG CAT  (0.001) CGA CGG CGG CGG CGG CGG CGT  (0.001) TGG CGG CGG CGG CGG CGG TTG  (0.001) GAG CGG CGG CGG CGG CGG GAG  (0.001) CAC CGG CGG CGG CGG CGG CAC  (0.001) CCG CCG CCG CCG CCG CGG CCG  (0.001) CAT CGG CGG CGG CGG CGG CAT  (0.001) CTC CGG CGG CGG CGG CGG CTC  (0.001) CGC CGG CGG CGG CGG CGG CGG  (0.001) CGT CGG CGG CGG CGG CGG CGG  (0.001) CTT CGG CGG CGG CGG CGG CTT  (0.001) GGG GGG GGG GGG GGG CGG GGG  (0.001) GGG CGG CGG CGG CGG CGG GAG  (0.001) CTA CGG CGG CGG CGG CGG CTA  (0.001) GGG CGG CGG CGG CGG CGG GGA  (0.001)  (total  0.586)
  10       1  --- (-) --- (-) CTT (L) CCT (P) --- (-) --- (-) --- (-) --- (-) : CCT CCT CCT CCT CCT CCT CCT  (0.179) CCT CCT CCT CCT CCT CCT CCC  (0.029) CCC CCT CCT CCT CCT CCT CCC  (0.028) CCT CCT CCT CCT CCT CCT CCG  (0.018) CCG CCT CCT CCT CCT CCT CCG  (0.018) CCT CCT CCT CCT CCT CCT CTT  (0.018) CCA CCT CCT CCT CCT CCT CCA  (0.013) CTT CTT CTT CTT CTT CTT CTT  (0.013) CTT CCT CCT CCT CCT CCT CTT  (0.012) TCT CCT CCT CCT CCT CCT TCT  (0.011) CAT CCT CCT CCT CCT CCT CAT  (0.009) ACT CCT CCT CCT CCT CCT ACT  (0.006) GCT CCT CCT CCT CCT CCT GCT  (0.006) CGT CCT CCT CCT CCT CCT CGT  (0.005) CCC CCC CCC CCC CCC CCT CCC  (0.005) CCT CCT CTT CTT CTT CCT CCT  (0.005) CCC CCT CCT CCT CCT CCT CCT  (0.005) CTT CTT CTT CTT CTT CTT CTC  (0.005) CTC CTT CTT CTT CTT CTT CTC  (0.004) CTT CCT CCT CCT CCT CCT CTC  (0.004) CCT CCT CCT CCC CCC CCT CCT  (0.003) CCT CCT TCT TCT TCT CCT CCT  (0.003) CTC CCT CCT CCT CCT CCT CTC  (0.003) CCC CCT CCT CCT CCT CCT CTC  (0.003) CCG CCG CCG CCG CCG CCT CCG  (0.003) CCC CCT CCT CCT CCT CCT CCG  (0.003) CTT CTT CTT CTT CTT CTT CTG  (0.003) CTT CCT CCT CCT CCT CCT CTG  (0.003) TCT CCT CCT CCT CCT CCT TCC  (0.002) TTT CTT CTT CTT CTT CTT TTT  (0.002) CCA CCA CCA CCA CCA CCT CCA  (0.002) CTG CTT CTT CTT CTT CTT CTG  (0.002) CTT CTT CTT CTT CTT CTT TTT  (0.002) CCA CCT CCT CCT CCT CCT CCG  (0.002) CAT CCT CCT CCT CCT CCT CAC  (0.002) TCC CCT CCT CCT CCT CCT TCC  (0.002) CCG CCT CCT CCT CCT CCT CCA  (0.002) CTT CCT CCT CCT CCT CCT TTT  (0.002) CCG CCT CCT CCT CCT CCT CCC  (0.002) CTA CTT CTT CTT CTT CTT CTA  (0.002) CCG CCT CCT CCT CCT CCT CCT  (0.002) CAC CCT CCT CCT CCT CCT CAC  (0.002) TCT TCT TCT TCT TCT CCT TCT  (0.002) TTT CCT CCT CCT CCT CCT TTT  (0.002) TCT CCT CCT CCT CCT CCT TTT  (0.002) ACT CCT CCT CCT CCT CCT ACC  (0.002) GCT CCT CCT CCT CCT CCT GCC  (0.002) TCT CCT CCT CCT CCT CCT TCG  (0.002) CTC CTT CTT CTT CTT CTT CTT  (0.002) CTT CTT CTT CTT CTT CCT CTT  (0.001) CTG CCT CCT CCT CCT CCT CTG  (0.001) TCG CCT CCT CCT CCT CCT TCG  (0.001) CAT CAT CAT CAT CAT CCT CAT  (0.001) CCA CCT CCT CCT CCT CCT CCC  (0.001) ACC CCT CCT CCT CCT CCT ACC  (0.001) CCA CCT CCT CCT CCT CCT CCT  (0.001) GCC CCT CCT CCT CCT CCT GCC  (0.001) ATT CTT CTT CTT CTT CTT ATT  (0.001) CTG CTT CTT CTT CTT CTT TTG  (0.001) CAT CTT CTT CTT CTT CTT CAT  (0.001) CAT CCT CCT CCT CCT CCT TAT  (0.001) GTT CTT CTT CTT CTT CTT GTT  (0.001) GCT CCT CCT CCT CCT CCT GCG  (0.001) ACT CCT CCT CCT CCT CCT ACG  (0.001) CTA CCT CCT CCT CCT CCT CTA  (0.001) ACT CCT CCT CCT CCT CCT ATT  (0.001) CTC CCT CCT CCT CCT CCT CTT  (0.001) TTT CTT CTT CTT CTT CTT TTC  (0.001)  (total  0.479)
  11       1  --- (-) --- (-) GAA (E) GAA (E) --- (-) --- (-) --- (-) --- (-) : GAA GAA GAA GAA GAA GAA GAA  (0.170) GAA GAA GAA GAA GAA GAA GAG  (0.063) GAG GAA GAA GAA GAA GAA GAG  (0.062) GAA GAA GAA GAA GAA GAA GAC  (0.016) GAA GAA GAA GAA GAA GAA GAT  (0.016) GAG GAA GAA GAA GAA GAA GAA  (0.015) AAA GAA GAA GAA GAA GAA AAA  (0.015) GAC GAA GAA GAA GAA GAA GAC  (0.014) GAT GAA GAA GAA GAA GAA GAT  (0.014) GAG GAG GAG GAG GAG GAA GAG  (0.011) GAG GAA GAA GAA GAA GAA AAG  (0.008) GGA GAA GAA GAA GAA GAA GGA  (0.008) CAA GAA GAA GAA GAA GAA CAA  (0.008) GAA GAA GAA GAG GAG GAA GAA  (0.007) AAG GAA GAA GAA GAA GAA AAG  (0.007) GAG GAA GAA GAA GAA GAA GAC  (0.006) AAA GAA GAA GAA GAA GAA AAG  (0.006) GTA GAA GAA GAA GAA GAA GTA  (0.005) GCA GAA GAA GAA GAA GAA GCA  (0.005) GAT GAA GAA GAA GAA GAA GAC  (0.005) GAC GAA GAA GAA GAA GAA GAT  (0.005) GAA GAA AAA AAA AAA GAA GAA  (0.004) CAG GAA GAA GAA GAA GAA CAG  (0.003) GTG GAA GAA GAA GAA GAA GTG  (0.003) GTA GAA GAA GAA GAA GAA GTG  (0.003) GAA GAA GAC GAC GAC GAA GAA  (0.003) GAA GAA GAA GAG GAG GAA GAG  (0.003) GAG GAA GAA GAG GAG GAA GAG  (0.003) GAG GAG GAG GAG GAG GAA GAA  (0.003) GGG GAA GAA GAA GAA GAA GGG  (0.003) AAA AAA AAA AAA AAA GAA AAA  (0.003) GTA GAA GAA GAA GAA GAA GTC  (0.002) GTA GAA GAA GAA GAA GAA GTT  (0.002) GCG GAA GAA GAA GAA GAA GCG  (0.002) CAA GAA GAA GAA GAA GAA CAG  (0.002) GAC GAA GAA GAA GAA GAA AAC  (0.002) GAT GAA GAA GAA GAA GAA AAT  (0.002) GAC GAC GAC GAC GAC GAA GAC  (0.002) GGA GGA GGA GGA GGA GAA GGA  (0.002) GAT GAT GAT GAT GAT GAA GAT  (0.002) AAG GAA GAA GAA GAA GAA AAA  (0.002) CAA CAA CAA CAA CAA GAA CAA  (0.002) AAC GAA GAA GAA GAA GAA AAC  (0.002) AAT GAA GAA GAA GAA GAA AAT  (0.002) GAG GAG GAG GAG GAG GAA AAG  (0.001) GAC GAA GAA GAA GAA GAA GAG  (0.001) AAG GAG GAG GAG GAG GAA AAG  (0.001) AAA GAA GAA GAA GAA GAA AAC  (0.001) GAT GAA GAA GAA GAA GAA GAG  (0.001) GTC GAA GAA GAA GAA GAA GTC  (0.001) AAA GAA GAA GAA GAA GAA AAT  (0.001) GTT GAA GAA GAA GAA GAA GTT  (0.001) GGA GAA GAA GAA GAA GAA GGG  (0.001) GAA GAA AAA AAA AAA GAA GAG  (0.001) GAG GAA AAA AAA AAA GAA GAG  (0.001) GCA GAA GAA GAA GAA GAA GCG  (0.001) GAA GAA GAC GAC GAC GAA GAG  (0.001) GTG GAA GAA GAA GAA GAA GTC  (0.001) GTG GAA GAA GAA GAA GAA GTT  (0.001) GTG GAA GAA GAA GAA GAA GTA  (0.001) GAG GAG GAG GAG GAG GAA GAC  (0.001)  (total  0.540)
  12       1  --- (-) --- (-) GAG (E) GCA (A) GCA (A) GCA (A) GAG (E) GAG (E) : GCA GCA GCA GCA GAG GCA GCA  (0.156) GCA GCA GCA GCA GAG GCA GCG  (0.038) GCG GCA GCA GCA GAG GCA GCG  (0.035) GCA GCA GCA GCA GAA GCA GCA  (0.028) GCA GCA GCA GCA GAG GCA GCC  (0.024) GCA GCA GCA GCA GAG GCA GCT  (0.024) GCC GCA GCA GCA GAG GCA GCC  (0.022) GCT GCA GCA GCA GAG GCA GCT  (0.021) GCA GCA GCA GCG GAG GCA GCA  (0.020) GTA GCA GCA GCA GAG GCA GTA  (0.009) ACA GCA GCA GCA GAG GCA ACA  (0.009) GAA GCA GCA GCA GAG GCA GAA  (0.008) GCA GCA GCA GCA GAA GCA GCG  (0.007) GCG GCA GCA GCA GAA GCA GCG  (0.006) GCG GCA GCA GCA GAG GCA GCA  (0.006) TCA GCA GCA GCA GAG GCA TCA  (0.005) GCG GCA GCA GCA GAG GCA GCC  (0.005) GCG GCA GCA GCA GAG GCA GTG  (0.005) GCT GCA GCA GCA GAG GCA GCC  (0.005) GCC GCA GCA GCA GAG GCA GCT  (0.005) GCA GCA GCA GCA GCG GCA GCA  (0.005) GTA GCA GCA GCA GAG GCA GTG  (0.005) GCA GCA GCA GCG GAG GCA GCG  (0.005) GGA GCA GCA GCA GAG GCA GGA  (0.005) CCA GCA GCA GCA GAG GCA CCA  (0.005) GCG GCA GCA GCG GAG GCA GCG  (0.004) GCA GCA GCA GCA GAA GCA GCC  (0.004) GCA GCA GCA GCA GAA GCA GCT  (0.004) GTG GCA GCA GCA GAG GCA GTG  (0.004) GCC GCA GCA GCA GAA GCA GCC  (0.004) GCT GCA GCA GCA GAA GCA GCT  (0.004) GCG GCG GCG GCG GAG GCG GCG  (0.004) GTA GCA GCA GCA GAG GCA GTC  (0.004) GTA GCA GCA GCA GAG GCA GTT  (0.004) GCC GCA GCA GCA GAG GCA GCG  (0.003) GCT GCA GCA GCA GAG GCA GCG  (0.003) GCC GCA GCA GCA GAG GCA GTC  (0.003) GAG GCA GCA GCA GAG GCA GAG  (0.003) GAA GCA GCA GCA GAG GCA GAG  (0.003) GCA GCA GCA GCG GAG GCA GCC  (0.003) GCT GCA GCA GCA GAG GCA GTT  (0.003) GCA GCA GCA GCG GAG GCA GCT  (0.003) GCC GCA GCA GCG GAG GCA GCC  (0.003) GCT GCA GCA GCG GAG GCA GCT  (0.003) GTC GCA GCA GCA GAG GCA GTC  (0.003) GTT GCA GCA GCA GAG GCA GTT  (0.003) ACG GCA GCA GCA GAG GCA ACG  (0.002) ACA GCA GCA GCA GAG GCA ACG  (0.002) GTA GCA GCA GCA GAA GCA GTA  (0.002) ACA GCA GCA GCA GAA GCA ACA  (0.002) GAA GCA GCA GCA GAA GCA GAA  (0.002) ACC GCA GCA GCA GAG GCA ACC  (0.002) GTG GCA GCA GCA GAG GCA GTC  (0.001) TCG GCA GCA GCA GAG GCA TCG  (0.001) ACT GCA GCA GCA GAG GCA ACT  (0.001) GTG GCA GCA GCA GAG GCA GTT  (0.001) GTG GCA GCA GCA GAG GCA GTA  (0.001) GTC GCA GCA GCA GAG GCA GTT  (0.001) GTT GCA GCA GCA GAG GCA GTC  (0.001) ACA GCA GCA GCA GAG GCA ACC  (0.001) ACA GCA GCA GCA GAG GCA ACT  (0.001) GAC GCA GCA GCA GAG GCA GAC  (0.001) GCA GCA GCA GCA GCG GCA GCG  (0.001) GAT GCA GCA GCA GAG GCA GAT  (0.001) TCA GCA GCA GCA GAG GCA TCG  (0.001) GTA GCA GCA GCG GAG GCA GTA  (0.001) GGG GCA GCA GCA GAG GCA GGG  (0.001) ACA GCA GCA GCG GAG GCA ACA  (0.001) CCG GCA GCA GCA GAG GCA CCG  (0.001) GAA GCA GCA GCG GAG GCA GAA  (0.001) GCG GCA GCA GCA GAA GCA GCA  (0.001) ATA GCA GCA GCA GAG GCA ATA  (0.001) GTC GCA GCA GCA GAG GCA GTG  (0.001) GTT GCA GCA GCA GAG GCA GTG  (0.001)  (total  0.573)
  13       1  --- (-) --- (-) GCT (A) ACT (T) --- (-) --- (-) --- (-) --- (-) : ACT ACT ACT ACT ACT ACT ACT  (0.110) ACT ACT ACT ACT ACT ACT ACC  (0.027) ACC ACT ACT ACT ACT ACT ACC  (0.026) GCT GCT GCT GCT GCT GCT GCT  (0.022) ACT ACT ACT ACT ACT ACT ACG  (0.017) ACG ACT ACT ACT ACT ACT ACG  (0.017) ACT ACT ACT ACT ACT ACT ATT  (0.017) ACA ACT ACT ACT ACT ACT ACA  (0.013) ATT ACT ACT ACT ACT ACT ATT  (0.013) GCT ACT ACT ACT ACT ACT GCT  (0.009) AAT ACT ACT ACT ACT ACT AAT  (0.008) ACC ACT ACT ACT ACT ACT ACT  (0.006) ATT ACT ACT ACT ACT ACT ATC  (0.006) AGT ACT ACT ACT ACT ACT AGT  (0.006) GCT GCT GCT GCT GCT GCT GCC  (0.005) TCT ACT ACT ACT ACT ACT TCT  (0.005) GCC GCT GCT GCT GCT GCT GCC  (0.005) CCT ACT ACT ACT ACT ACT CCT  (0.005) ATC ACT ACT ACT ACT ACT ATC  (0.005) ACC ACC ACC ACC ACC ACT ACC  (0.004) ACT ACT ATT ATT ATT ACT ACT  (0.004) ACC ACT ACT ACT ACT ACT ATC  (0.004) ACC ACT ACT ACT ACT ACT ACG  (0.004) GCT GCT GCT GCT GCT GCT GCG  (0.003) GCG GCT GCT GCT GCT GCT GCG  (0.003) ACG ACT ACT ACT ACT ACT ATG  (0.003) GCT GCT GCT GCT GCT GCT GTT  (0.003) ACA ACT ACT ACT ACT ACT ACG  (0.003) AAT ACT ACT ACT ACT ACT AAC  (0.003) ATT ACT ACT ACT ACT ACT ATA  (0.003) ACT ACT ACT ACC ACC ACT ACT  (0.003) ACG ACT ACT ACT ACT ACT ACA  (0.003) ATG ACT ACT ACT ACT ACT ATG  (0.003) ACG ACG ACG ACG ACG ACT ACG  (0.003) ACG ACT ACT ACT ACT ACT ACC  (0.003) AAC ACT ACT ACT ACT ACT AAC  (0.003) GCA GCT GCT GCT GCT GCT GCA  (0.003) GCT ACT ACT ACT ACT ACT GCC  (0.002) ACT ACT ACT ATT ATT ACT ACT  (0.002) GCC ACT ACT ACT ACT ACT GCC  (0.002) ATT ACT ACT ACT ACT ACT GTT  (0.002) ATC ACT ACT ACT ACT ACT ATT  (0.002) ACA ACA ACA ACA ACA ACT ACA  (0.002) ATA ACT ACT ACT ACT ACT ATA  (0.002) GTT GCT GCT GCT GCT GCT GTT  (0.002) ACA ACT ACT ACT ACT ACT ACC  (0.002) ACA ACT ACT ACT ACT ACT ACT  (0.002) ATT ATT ATT ATT ATT ACT ATT  (0.002) GAT GCT GCT GCT GCT GCT GAT  (0.002) GCT GCT GCT GCT GCT ACT GCT  (0.002) GCT ACT ACT ACT ACT ACT GCG  (0.001) GCG ACT ACT ACT ACT ACT GCG  (0.001) GTT ACT ACT ACT ACT ACT GTT  (0.001) AAT AAT AAT AAT AAT ACT AAT  (0.001) GCT ACT ACT ACT ACT ACT GTT  (0.001) AAG ACT ACT ACT ACT ACT AAG  (0.001) GCC GCT GCT GCT GCT GCT GCT  (0.001) TCC ACT ACT ACT ACT ACT TCC  (0.001) AGC ACT ACT ACT ACT ACT AGC  (0.001) TCT ACT ACT ACT ACT ACT TCC  (0.001) AAT ACT ACT ACT ACT ACT GAT  (0.001) AGT AGT AGT AGT AGT ACT AGT  (0.001) ATC ACT ACT ACT ACT ACT ATA  (0.001) ACC ACC ACC ACC ACC ACT ACT  (0.001) ACT ACT ATT ATT ATT ACT ACC  (0.001) GTT GCT GCT GCT GCT GCT GTC  (0.001) TTT ACT ACT ACT ACT ACT TTT  (0.001) TCT GCT GCT GCT GCT GCT TCT  (0.001) ACC ACT ATT ATT ATT ACT ACC  (0.001) GGT GCT GCT GCT GCT GCT GGT  (0.001)  (total  0.430)
  14       1  --- (-) --- (-) GGT (G) GGT (G) --- (-) --- (-) --- (-) --- (-) : GGT GGT GGT GGT GGT GGT GGT  (0.197) GGT GGT GGT GGT GGT GGT GGC  (0.033) GGC GGT GGT GGT GGT GGT GGC  (0.032) GGT GGT GGT GGT GGT GGT GAT  (0.024) GGT GGT GGT GGT GGT GGT GGG  (0.020) GGG GGT GGT GGT GGT GGT GGG  (0.020) GAT GGT GGT GGT GGT GGT GAT  (0.020) GGA GGT GGT GGT GGT GGT GGA  (0.015) AGT GGT GGT GGT GGT GGT AGT  (0.013) GTT GGT GGT GGT GGT GGT GTT  (0.009) GCT GGT GGT GGT GGT GGT GCT  (0.008) TGT GGT GGT GGT GGT GGT TGT  (0.007) GAT GGT GGT GGT GGT GGT GAC  (0.007) GGT GGT GAT GAT GAT GGT GGT  (0.006) CGT GGT GGT GGT GGT GGT CGT  (0.006) GGC GGC GGC GGC GGC GGT GGC  (0.005) GGC GGT GGT GGT GGT GGT GGT  (0.005) GAC GGT GGT GGT GGT GGT GAC  (0.005) GTT GGT GGT GGT GGT GGT GTC  (0.005) GGT GGT GTT GTT GTT GGT GGT  (0.004) GGC GGT GGT GGT GGT GGT GAC  (0.004) GGT GGT GGT GGC GGC GGT GGT  (0.004) GTT GGT GGT GGT GGT GGT GTG  (0.003) GGC GGT GGT GGT GGT GGT GGG  (0.003) GGG GGG GGG GGG GGG GGT GGG  (0.003) GTC GGT GGT GGT GGT GGT GTC  (0.003) GAT GAT GAT GAT GAT GGT GAT  (0.003) GGA GGA GGA GGA GGA GGT GGA  (0.003) GGG GGT GGT GGT GGT GGT GAG  (0.003) GAT GGT GGT GGT GGT GGT AAT  (0.003) GGA GGT GGT GGT GGT GGT GGG  (0.003) GGG GGT GGT GGT GGT GGT GGA  (0.002) GAG GGT GGT GGT GGT GGT GAG  (0.002) AGT AGT AGT AGT AGT GGT AGT  (0.002) GTT GGT GGT GGT GGT GGT GTA  (0.002) GAT GGT GGT GGT GGT GGT GAG  (0.002) GGG GGT GGT GGT GGT GGT GGC  (0.002) AGT GGT GGT GGT GGT GGT AGC  (0.002) AGC GGT GGT GGT GGT GGT AGC  (0.002) GTG GGT GGT GGT GGT GGT GTG  (0.002) GCT GGT GGT GGT GGT GGT GCC  (0.002) AAT GGT GGT GGT GGT GGT AAT  (0.002) GAC GGT GGT GGT GGT GGT GAT  (0.002) GCC GGT GGT GGT GGT GGT GCC  (0.002) GGA GGT GGT GGT GGT GGT GGC  (0.002) GGA GGT GGT GGT GGT GGT GGT  (0.002) AGT GGT GGT GGT GGT GGT AAT  (0.001) GTC GGT GGT GGT GGT GGT GTT  (0.001) TGT TGT TGT TGT TGT GGT TGT  (0.001) GAA GGT GGT GGT GGT GGT GAA  (0.001) GCT GGT GGT GGT GGT GGT GCG  (0.001) GTA GGT GGT GGT GGT GGT GTA  (0.001) TAT GGT GGT GGT GGT GGT TAT  (0.001) ATT GGT GGT GGT GGT GGT ATT  (0.001) GCT GGT GGT GGT GGT GGT GTT  (0.001) TGC GGT GGT GGT GGT GGT TGC  (0.001) GCT GCT GCT GCT GCT GGT GCT  (0.001) CGT CGT CGT CGT CGT GGT CGT  (0.001) GTC GGT GGT GGT GGT GGT GTG  (0.001) GCG GGT GGT GGT GGT GGT GCG  (0.001) TGT GGT GGT GGT GGT GGT TGC  (0.001) AGT GGT GGT GGT GGT GGT ATT  (0.001) GAT GAT GAT GAT GAT GGT GAC  (0.001) GAC GAT GAT GAT GAT GGT GAC  (0.001)  (total  0.526)
  15       1  --- (-) --- (-) TAT (Y) TAC (Y) --- (-) --- (-) --- (-) --- (-) : TAC TAC TAC TAC TAC TAC TAC  (0.156) TAC TAC TAC TAC TAC TAC TAT  (0.049) TAT TAC TAC TAC TAC TAC TAT  (0.048) TAT TAT TAT TAT TAT TAT TAT  (0.031) TAT TAC TAC TAC TAC TAC TAC  (0.016) TAC TAC TAC TAC TAC TAC CAC  (0.015) CAC TAC TAC TAC TAC TAC CAC  (0.014) TAC TAC TAC TAC TAC TAC TTC  (0.013) TGC TAC TAC TAC TAC TAC TGC  (0.010) TAT TAT TAT TAT TAT TAT TAC  (0.010) AAC TAC TAC TAC TAC TAC AAC  (0.010) GAC TAC TAC TAC TAC TAC GAC  (0.010) TTC TAC TAC TAC TAC TAC TTC  (0.010) TAC TAT TAT TAT TAT TAT TAC  (0.010) TAT TAT TAT TAT TAT TAC TAT  (0.009) TCC TAC TAC TAC TAC TAC TCC  (0.006) TAC TAC TAC TAT TAT TAC TAC  (0.006) TAT TAC TAC TAC TAC TAC CAT  (0.004) TTC TAC TAC TAC TAC TAC TTT  (0.004) TAT TAC TAC TAC TAC TAC TTT  (0.004) CAT TAC TAC TAC TAC TAC CAT  (0.004) AAC TAC TAC TAC TAC TAC AAT  (0.003) GAC TAC TAC TAC TAC TAC GAT  (0.003) CAC TAC TAC TAC TAC TAC CAT  (0.003) TTT TAC TAC TAC TAC TAC TTT  (0.003) TAC TAC CAC CAC CAC TAC TAC  (0.003) AAT TAC TAC TAC TAC TAC AAT  (0.003) GAT TAC TAC TAC TAC TAC GAT  (0.003) TAC TAT TAT TAT TAT TAT TAT  (0.003) TAT TAT TAT TAT TAT TAC TAC  (0.003) TAT TAT TAT TAT TAT TAT CAT  (0.003) CAT TAT TAT TAT TAT TAT CAT  (0.003) TAT TAT TAT TAT TAT TAT TTT  (0.003) CAC CAC CAC CAC CAC TAC CAC  (0.002) TGT TAC TAC TAC TAC TAC TGT  (0.002) TGC TGC TGC TGC TGC TAC TGC  (0.002) TGT TAT TAT TAT TAT TAT TGT  (0.002) AAT TAT TAT TAT TAT TAT AAT  (0.002) GAT TAT TAT TAT TAT TAT GAT  (0.002) TTT TAT TAT TAT TAT TAT TTT  (0.002) TAC TAC TAC TAT TAT TAC TAT  (0.002) TAT TAC TAC TAT TAT TAC TAT  (0.002) CAC TAC TAC TAC TAC TAC TAC  (0.002) TCT TAC TAC TAC TAC TAC TCT  (0.002) TGC TAC TAC TAC TAC TAC TGT  (0.001) TTT TAC TAC TAC TAC TAC TTC  (0.001) AAC AAC AAC AAC AAC TAC AAC  (0.001) GAC GAC GAC GAC GAC TAC GAC  (0.001) AAC TAC TAC TAC TAC TAC GAC  (0.001) GAC TAC TAC TAC TAC TAC AAC  (0.001) TCC TAC TAC TAC TAC TAC TCT  (0.001) TTC TTC TTC TTC TTC TAC TTC  (0.001) TCT TAT TAT TAT TAT TAT TCT  (0.001) TTC TAC TAC TAC TAC TAC CTC  (0.001) TGC TAC TAC TAC TAC TAC TAC  (0.001) TTC TAC TAC TAC TAC TAC TTG  (0.001) AAT TAC TAC TAC TAC TAC AAC  (0.001) GAT TAC TAC TAC TAC TAC GAC  (0.001) CAC TAC TAC TAC TAC TAC AAC  (0.001) TAC TAC CAC CAC CAC TAC TAT  (0.001) GAC TAC TAC TAC TAC TAC GAG  (0.001) AAC TAC TAC TAC TAC TAC AAG  (0.001) TCC TCC TCC TCC TCC TAC TCC  (0.001)  (total  0.519)
  16       1  --- (-) --- (-) TGC (C) AGC (S) --- (-) --- (-) --- (-) --- (-) : AGC AGC AGC AGC AGC AGC AGC  (0.198) TGC TGC TGC TGC TGC TGC TGC  (0.047) AGC AGC AGC AGC AGC AGC AGT  (0.031) AGT AGC AGC AGC AGC AGC AGT  (0.031) AGC AGC AGC AGC AGC AGC AAC  (0.024) AAC AGC AGC AGC AGC AGC AAC  (0.018) AGC AGC AGC AGC AGC AGC ATC  (0.017) GGC AGC AGC AGC AGC AGC GGC  (0.010) ATC AGC AGC AGC AGC AGC ATC  (0.010) AGG AGC AGC AGC AGC AGC AGG  (0.007) ACC AGC AGC AGC AGC AGC ACC  (0.007) TGC TGC TGC TGC TGC TGC TGT  (0.007) TGC AGC AGC AGC AGC AGC TGC  (0.007) TGT TGC TGC TGC TGC TGC TGT  (0.006) AAC AGC AGC AGC AGC AGC AAT  (0.006) AGC AGC AAC AAC AAC AGC AGC  (0.006) AGA AGC AGC AGC AGC AGC AGA  (0.006) AGT AGT AGT AGT AGT AGC AGT  (0.005) TGC TGC TGC TGC TGC TGC TAC  (0.005) CGC AGC AGC AGC AGC AGC CGC  (0.005) AGT AGC AGC AGC AGC AGC AGC  (0.005) ATC AGC AGC AGC AGC AGC ATT  (0.005) AAT AGC AGC AGC AGC AGC AAT  (0.004) TAC TGC TGC TGC TGC TGC TAC  (0.004) AGC AGC ATC ATC ATC AGC AGC  (0.004) TGC TGC TGC TGC TGC TGC TTC  (0.004) AGT AGC AGC AGC AGC AGC AAT  (0.004) AGC AGC AGC AGT AGT AGC AGC  (0.004) ATT AGC AGC AGC AGC AGC ATT  (0.003) AGT AGC AGC AGC AGC AGC ATT  (0.003) AAC AGC AGC AGC AGC AGC GAC  (0.002) AAC AAC AAC AAC AAC AGC AAC  (0.002) TTC TGC TGC TGC TGC TGC TTC  (0.002) ATC AGC AGC AGC AGC AGC ATA  (0.002) TGG TGC TGC TGC TGC TGC TGG  (0.002) AAC AGC AGC AGC AGC AGC AAG  (0.002) CGC TGC TGC TGC TGC TGC CGC  (0.002) ACC AGC AGC AGC AGC AGC ACT  (0.002) ATC AGC AGC AGC AGC AGC GTC  (0.002) GAC AGC AGC AGC AGC AGC GAC  (0.002) GGC GGC GGC GGC GGC AGC GGC  (0.002) GGC AGC AGC AGC AGC AGC GGT  (0.002) AAT AGC AGC AGC AGC AGC AAC  (0.002) GGT AGC AGC AGC AGC AGC GGT  (0.002) TCC TGC TGC TGC TGC TGC TCC  (0.001) ACT AGC AGC AGC AGC AGC ACT  (0.001) ATT AGC AGC AGC AGC AGC ATC  (0.001) TAC TGC TGC TGC TGC TGC TAT  (0.001) AAG AGC AGC AGC AGC AGC AAG  (0.001) TGC TGC TAC TAC TAC TGC TGC  (0.001) GGC AGC AGC AGC AGC AGC GAC  (0.001) GGC TGC TGC TGC TGC TGC GGC  (0.001) ATA AGC AGC AGC AGC AGC ATA  (0.001) TGC TGC TGC TGC TGC AGC TGC  (0.001) ATG AGC AGC AGC AGC AGC ATG  (0.001) TGT TGT TGT TGT TGT TGC TGT  (0.001) AGG AGG AGG AGG AGG AGC AGG  (0.001) ACC AGC AGC AGC AGC AGC ATC  (0.001) ACC AGC AGC AGC AGC AGC ACG  (0.001) TAC AGC AGC AGC AGC AGC TAC  (0.001) GGC AGC AGC AGC AGC AGC GGG  (0.001) ATC ATC ATC ATC ATC AGC ATC  (0.001) AGA AGA AGA AGA AGA AGC AGA  (0.001)  (total  0.541)
  17       3  --- (-) --- (-) TTA (L) TTA (L) --- (-) --- (-) --- (-) --- (-) : TTA TTA TTA TTA TTA TTA TTA  (0.105) TTA TTA TTA TTA TTA TTA TTG  (0.045) TTG TTA TTA TTA TTA TTA TTG  (0.043) TTA TTA TTA TTA TTA TTA CTA  (0.021) CTA TTA TTA TTA TTA TTA CTA  (0.017) TTA TTA TTA TTA TTA TTA TTC  (0.013) TTC TTA TTA TTA TTA TTA TTC  (0.013) TTG TTA TTA TTA TTA TTA TTA  (0.013) TTT TTA TTA TTA TTA TTA TTT  (0.012) TTG TTA TTA TTA TTA TTA CTG  (0.012) TCA TTA TTA TTA TTA TTA TCA  (0.008) CTG TTA TTA TTA TTA TTA CTG  (0.008) TTG TTG TTG TTG TTG TTA TTG  (0.007) ATA TTA TTA TTA TTA TTA ATA  (0.007) CTA TTA TTA TTA TTA TTA CTG  (0.006) TTG TTA TTA TTA TTA TTA ATG  (0.006) CTA TTA TTA TTA TTA TTA TTA  (0.006) TTA TTA TTA TTG TTG TTA TTA  (0.005) TTT TTA TTA TTA TTA TTA TTC  (0.005) TTC TTA TTA TTA TTA TTA TTT  (0.005) GTA TTA TTA TTA TTA TTA GTA  (0.005) CTA TTA TTA TTA TTA TTA CTC  (0.004) ATG TTA TTA TTA TTA TTA ATG  (0.004) CTG TTA TTA TTA TTA TTA TTG  (0.004) CTC TTA TTA TTA TTA TTA CTC  (0.003) TCG TTA TTA TTA TTA TTA TCG  (0.003) GTG TTA TTA TTA TTA TTA GTG  (0.003) CTT TTA TTA TTA TTA TTA CTT  (0.003) GTA TTA TTA TTA TTA TTA GTG  (0.003) CTA CTA CTA CTA CTA TTA CTA  (0.003) TTA TTA TTA CTA CTA TTA TTA  (0.003) TTA TTA TTA TTG TTG TTA TTG  (0.002) ATA TTA TTA TTA TTA TTA ATC  (0.002) ATA TTA TTA TTA TTA TTA ATT  (0.002) TTA TTA TTC TTC TTC TTA TTA  (0.002) TTG TTA TTA TTG TTG TTA TTG  (0.002) TTG TTG TTG TTG TTG TTA TTA  (0.002) TTG TTG TTG TTG TTG TTA CTG  (0.002) GTA TTA TTA TTA TTA TTA GTC  (0.002) GTA TTA TTA TTA TTA TTA GTT  (0.002) CTG TTA TTA TTA TTA TTA CTC  (0.002) CTG TTA TTA TTA TTA TTA CTA  (0.002) TCA TCA TCA TCA TCA TTA TCA  (0.002) TCA TTA TTA TTA TTA TTA TCG  (0.002) CTG TTG TTG TTG TTG TTA CTG  (0.002) ATA TTA TTA TTA TTA TTA ATG  (0.002) ATC TTA TTA TTA TTA TTA ATC  (0.002) TTC TTC TTC TTC TTC TTA TTC  (0.002) ATT TTA TTA TTA TTA TTA ATT  (0.002) TTC TTA TTA TTA TTA TTA CTC  (0.002) TTT TTT TTT TTT TTT TTA TTT  (0.002) TTC TTA TTA TTA TTA TTA TTG  (0.002) TGG TTA TTA TTA TTA TTA TGG  (0.002) TTT TTA TTA TTA TTA TTA TTG  (0.002) TTT TTA TTA TTA TTA TTA CTT  (0.001) GTC TTA TTA TTA TTA TTA GTC  (0.001) GTT TTA TTA TTA TTA TTA GTT  (0.001) TTA TTA TTA CTA CTA TTA TTG  (0.001) ATG TTG TTG TTG TTG TTA ATG  (0.001) GTG TTA TTA TTA TTA TTA GTC  (0.001) TCC TTA TTA TTA TTA TTA TCC  (0.001) TTA TTA TTA TTG TTG TTA CTA  (0.001) TTG TTA TTA CTA CTA TTA TTG  (0.001) GTG TTA TTA TTA TTA TTA GTT  (0.001) CTC TTA TTA TTA TTA TTA CTT  (0.001) CTT TTA TTA TTA TTA TTA CTC  (0.001) GTG TTA TTA TTA TTA TTA GTA  (0.001) TCT TTA TTA TTA TTA TTA TCT  (0.001) TCA TTA TTA TTA TTA TTA TCC  (0.001) TCA TTA TTA TTA TTA TTA TCT  (0.001) ATA ATA ATA ATA ATA TTA ATA  (0.001) TTG TTG TTG TTG TTG TTA ATG  (0.001)  (total  0.460)
  18       1  --- (-) --- (-) TTC (F) TTC (F) --- (-) --- (-) --- (-) --- (-) : TTC TTC TTC TTC TTC TTC TTC  (0.094) TTC TTC TTC TTC TTC TTC TTT  (0.039) TTT TTC TTC TTC TTC TTC TTT  (0.038) TTT TTC TTC TTC TTC TTC TTC  (0.016) TTC TTC TTC TTC TTC TTC CTC  (0.012) TTC TTC TTC TTC TTC TTC TTG  (0.011) TTG TTC TTC TTC TTC TTC TTG  (0.011) CTC TTC TTC TTC TTC TTC CTC  (0.010) TAC TTC TTC TTC TTC TTC TAC  (0.010) TCC TTC TTC TTC TTC TTC TCC  (0.009) ATC TTC TTC TTC TTC TTC ATC  (0.008) TTA TTC TTC TTC TTC TTC TTA  (0.008) TTT TTT TTT TTT TTT TTC TTT  (0.007) GTC TTC TTC TTC TTC TTC GTC  (0.007) TGC TTC TTC TTC TTC TTC TGC  (0.006) TTC TTC TTC TTT TTT TTC TTC  (0.005) TTT TTC TTC TTC TTC TTC TTG  (0.005) TTT TTC TTC TTC TTC TTC CTT  (0.005) ATC TTC TTC TTC TTC TTC ATT  (0.004) CTT TTC TTC TTC TTC TTC CTT  (0.004) CTC TTC TTC TTC TTC TTC CTT  (0.004) ATT TTC TTC TTC TTC TTC ATT  (0.004) TTA TTC TTC TTC TTC TTC TTG  (0.003) GTC TTC TTC TTC TTC TTC GTT  (0.003) TAT TTC TTC TTC TTC TTC TAT  (0.003) TTG TTC TTC TTC TTC TTC TTA  (0.003) TTG TTC TTC TTC TTC TTC CTG  (0.003) TAC TTC TTC TTC TTC TTC TAT  (0.003) TTT TTT TTT TTT TTT TTC TTC  (0.003) TTC TTT TTT TTT TTT TTC TTC  (0.003) GTT TTC TTC TTC TTC TTC GTT  (0.003) TCT TTC TTC TTC TTC TTC TCT  (0.003) TTC TTC CTC CTC CTC TTC TTC  (0.003) GTC TTC TTC TTC TTC TTC GTG  (0.003) CTC TTC TTC TTC TTC TTC CTG  (0.002) CTG TTC TTC TTC TTC TTC CTG  (0.002) TAC TAC TAC TAC TAC TTC TAC  (0.002) TCC TTC TTC TTC TTC TTC TCT  (0.002) TCC TCC TCC TCC TCC TTC TCC  (0.002) TTC TTC TTC TTT TTT TTC TTT  (0.002) ATC TTC TTC TTC TTC TTC ATA  (0.002) TTT TTC TTC TTT TTT TTC TTT  (0.002) CTC TTC TTC TTC TTC TTC TTC  (0.002) GTC TTC TTC TTC TTC TTC GTA  (0.002) CTC CTC CTC CTC CTC TTC CTC  (0.002) ATT TTC TTC TTC TTC TTC ATC  (0.002) GTG TTC TTC TTC TTC TTC GTG  (0.002) ATG TTC TTC TTC TTC TTC ATG  (0.002) TTA TTC TTC TTC TTC TTC CTA  (0.002) TTG TTG TTG TTG TTG TTC TTG  (0.002) GTT TTC TTC TTC TTC TTC GTC  (0.002) TGT TTC TTC TTC TTC TTC TGT  (0.001) TTG TTC TTC TTC TTC TTC ATG  (0.001) CTA TTC TTC TTC TTC TTC CTA  (0.001) ATC TTC TTC TTC TTC TTC GTC  (0.001) TCC TTC TTC TTC TTC TTC TTC  (0.001) TGC TGC TGC TGC TGC TTC TGC  (0.001) CTT TTC TTC TTC TTC TTC CTC  (0.001) TCC TTC TTC TTC TTC TTC TCG  (0.001) ATA TTC TTC TTC TTC TTC ATA  (0.001) TCG TTC TTC TTC TTC TTC TCG  (0.001) TTC TTT TTT TTT TTT TTC TTT  (0.001) ATC ATC ATC ATC ATC TTC ATC  (0.001) TTA TTA TTA TTA TTA TTC TTA  (0.001) TTC TTC CTC CTC CTC TTC TTT  (0.001) TTT TTC CTC CTC CTC TTC TTT  (0.001) GTT TTC TTC TTC TTC TTC GTG  (0.001) TAT TTC TTC TTC TTC TTC TAC  (0.001) CTG TTC TTC TTC TTC TTC TTG  (0.001) GTA TTC TTC TTC TTC TTC GTA  (0.001) TTA TTC TTC TTC TTC TTC TTC  (0.001) TAC TTC TTC TTC TTC TTC CAC  (0.001)  (total  0.411)
  19       1  --- (-) --- (-) TTG (L) TTG (L) --- (-) --- (-) --- (-) --- (-) : TTG TTG TTG TTG TTG TTG TTG  (0.094) TTA TTG TTG TTG TTG TTG TTA  (0.028) TTG TTG TTG TTG TTG TTG TTA  (0.028) TTG TTG TTG TTG TTG TTG CTG  (0.027) CTG TTG TTG TTG TTG TTG CTG  (0.021) ATG TTG TTG TTG TTG TTG ATG  (0.014) TTG TTG TTG TTG TTG TTG ATG  (0.012) TTA TTG TTG TTG TTG TTG TTG  (0.012) TTC TTG TTG TTG TTG TTG TTC  (0.011) TTT TTG TTG TTG TTG TTG TTT  (0.011) TCG TTG TTG TTG TTG TTG TCG  (0.011) CTG TTG TTG TTG TTG TTG TTG  (0.010) GTG TTG TTG TTG TTG TTG GTG  (0.008) TGG TTG TTG TTG TTG TTG TGG  (0.007) TTA TTG TTG TTG TTG TTG CTA  (0.006) TTA TTA TTA TTA TTA TTG TTA  (0.005) CTG TTG TTG TTG TTG TTG CTC  (0.005) CTG TTG TTG TTG TTG TTG CTA  (0.005) CTA TTG TTG TTG TTG TTG CTA  (0.005) TTT TTG TTG TTG TTG TTG TTC  (0.005) TTC TTG TTG TTG TTG TTG TTT  (0.005) TTG TTG TTG CTG CTG TTG TTG  (0.004) TTA TTG TTG TTG TTG TTG TTC  (0.004) CTC TTG TTG TTG TTG TTG CTC  (0.004) CTT TTG TTG TTG TTG TTG CTT  (0.003) CTG CTG CTG CTG CTG TTG CTG  (0.003) TTG TTG TTG TTA TTA TTG TTG  (0.003) GTG TTG TTG TTG TTG TTG GTC  (0.003) GTG TTG TTG TTG TTG TTG GTT  (0.003) GTG TTG TTG TTG TTG TTG GTA  (0.003) TCG TCG TCG TCG TCG TTG TCG  (0.002) ATG ATG ATG ATG ATG TTG ATG  (0.002) TTG TTG ATG ATG ATG TTG TTG  (0.002) TTA TTA TTA TTA TTA TTG TTG  (0.002) TGG TGG TGG TGG TGG TTG TGG  (0.002) ATG TTG TTG TTG TTG TTG GTG  (0.002) GTA TTG TTG TTG TTG TTG GTA  (0.002) TCA TTG TTG TTG TTG TTG TCA  (0.002) ATG TTG TTG TTG TTG TTG ATA  (0.002) ATA TTG TTG TTG TTG TTG ATA  (0.002) CTA TTG TTG TTG TTG TTG CTG  (0.002) ATG TTG TTG TTG TTG TTG ATC  (0.002) GTC TTG TTG TTG TTG TTG GTC  (0.002) GTT TTG TTG TTG TTG TTG GTT  (0.002) CTG CTG CTG CTG CTG TTG TTG  (0.002) CTA TTG TTG TTG TTG TTG TTA  (0.002) TCG TTG TTG TTG TTG TTG TCA  (0.002) CCG TTG TTG TTG TTG TTG CCG  (0.002) TTC TTC TTC TTC TTC TTG TTC  (0.002) TTT TTT TTT TTT TTT TTG TTT  (0.002) TCG TTG TTG TTG TTG TTG TTG  (0.001) TCG TTG TTG TTG TTG TTG TCC  (0.001) TTC TTG TTG TTG TTG TTG CTC  (0.001) TTC TTG TTG TTG TTG TTG TTG  (0.001) TTT TTG TTG TTG TTG TTG TTG  (0.001) TTT TTG TTG TTG TTG TTG CTT  (0.001) CAG TTG TTG TTG TTG TTG CAG  (0.001) ATC TTG TTG TTG TTG TTG ATC  (0.001) CTA TTG TTG TTG TTG TTG CTC  (0.001) ATT TTG TTG TTG TTG TTG ATT  (0.001) CTC TTG TTG TTG TTG TTG CTT  (0.001) CTT TTG TTG TTG TTG TTG CTC  (0.001) TCC TTG TTG TTG TTG TTG TCC  (0.001) TCT TTG TTG TTG TTG TTG TCT  (0.001) TTA TTA TTA TTA TTA TTG CTA  (0.001) TTA TTG TTG CTG CTG TTG TTA  (0.001) TTG TTG TTG CTG CTG TTG TTA  (0.001) TTG TTG TTG CTG CTG TTG CTG  (0.001) GTA TTG TTG TTG TTG TTG GTG  (0.001) GTG GTG GTG GTG GTG TTG GTG  (0.001)  (total  0.421)
  20       1  AAA (K) AAA (K) --- (-) --- (-) --- (-) --- (-) --- (-) --- (-) : AAA AAA AAA AAA AAA AAA AAA  (0.170) AAG AAG AAG AAG AAG AAG AAA  (0.062) AAA AAG AAG AAG AAG AAG AAA  (0.060) GAA GAA GAA GAA GAA GAA AAA  (0.015) AAG AAA AAA AAA AAA AAA AAA  (0.015) AAA GAA GAA GAA GAA GAA AAA  (0.015) AAA AAC AAC AAC AAC AAC AAA  (0.014) AAC AAC AAC AAC AAC AAC AAA  (0.013) AAT AAT AAT AAT AAT AAT AAA  (0.013) AGA AGA AGA AGA AGA AGA AAA  (0.011) CAA CAA CAA CAA CAA CAA AAA  (0.009) AAG GAG GAG GAG GAG GAG AAA  (0.008) ATA ATA ATA ATA ATA ATA AAA  (0.007) GAG GAG GAG GAG GAG GAG AAA  (0.007) AAG ATG ATG ATG ATG ATG AAA  (0.006) ACA ACA ACA ACA ACA ACA AAA  (0.006) GAA GAG GAG GAG GAG GAG AAA  (0.005) AAT AAC AAC AAC AAC AAC AAA  (0.005) AAC AAT AAT AAT AAT AAT AAA  (0.005) ATG ATG ATG ATG ATG ATG AAA  (0.004) CAG CAG CAG CAG CAG CAG AAA  (0.004) AGG AGG AGG AGG AGG AGG AAA  (0.003) CAA CAG CAG CAG CAG CAG AAA  (0.002) ACG ACG ACG ACG ACG ACG AAA  (0.002) ATA ATC ATC ATC ATC ATC AAA  (0.002) ATA ATT ATT ATT ATT ATT AAA  (0.002) AAC GAC GAC GAC GAC GAC AAA  (0.002) GAG GAA GAA GAA GAA GAA AAA  (0.002) AAT GAT GAT GAT GAT GAT AAA  (0.002) ATA ATG ATG ATG ATG ATG AAA  (0.002) AGA AGG AGG AGG AGG AGG AAA  (0.002) GAC GAC GAC GAC GAC GAC AAA  (0.002) GAT GAT GAT GAT GAT GAT AAA  (0.001) AAC AAG AAG AAG AAG AAG AAA  (0.001) AAT AAG AAG AAG AAG AAG AAA  (0.001) GAA AAA AAA AAA AAA AAA AAA  (0.001) ATC ATC ATC ATC ATC ATC AAA  (0.001) GAA GAC GAC GAC GAC GAC AAA  (0.001) ATT ATT ATT ATT ATT ATT AAA  (0.001) ACA ACG ACG ACG ACG ACG AAA  (0.001) GAG AAG AAG AAG AAG AAG AAA  (0.001)  (total  0.485)
  21       1  AAA (K) AAA (K) AAA (K) AAA (K) AAA (K) AAA (K) AAA (K) AAA (K) : AAA AAA AAA AAA AAA AAA AAA  (0.890) AAG AAA AAA AAA AAA AAA AAA  (0.079) GAA AAA AAA AAA AAA AAA AAA  (0.007) AAC AAA AAA AAA AAA AAA AAA  (0.005) AAT AAA AAA AAA AAA AAA AAA  (0.005) AGA AAA AAA AAA AAA AAA AAA  (0.004) ATA AAA AAA AAA AAA AAA AAA  (0.002) CAA AAA AAA AAA AAA AAA AAA  (0.002) ACA AAA AAA AAA AAA AAA AAA  (0.002) GAG AAA AAA AAA AAA AAA AAA  (0.001)  (total  0.998)
  22       1  AAA (K) AAA (K) AAA (K) AAA (K) AAA (K) AAA (K) AAG (K) AAA (K) : AAA AAA AAA AAA AAA AAA AAA  (0.887) AAG AAA AAA AAA AAA AAA AAA  (0.079) GAA AAA AAA AAA AAA AAA AAA  (0.007) AAC AAA AAA AAA AAA AAA AAA  (0.005) AAT AAA AAA AAA AAA AAA AAA  (0.005) AGA AAA AAA AAA AAA AAA AAA  (0.004) AAA AAA AAA AAA AAG AAA AAA  (0.003) ATA AAA AAA AAA AAA AAA AAA  (0.002) CAA AAA AAA AAA AAA AAA AAA  (0.002) ACA AAA AAA AAA AAA AAA AAA  (0.002) GAG AAA AAA AAA AAA AAA AAA  (0.001)  (total  0.997)
  23       1  AAA (K) AAA (K) AAG (K) AAG (K) AAA (K) AAA (K) AAA (K) AAA (K) : AAA AAA AAA AAA AAA AAG AAA  (0.773) AAG AAA AAA AAA AAA AAG AAA  (0.068) AAG AAG AAA AAA AAA AAG AAA  (0.051) AAA AAG AAA AAA AAA AAG AAA  (0.049) AAA AAA AAA AAA AAA AAA AAA  (0.012) AAG AAG AAG AAA AAA AAG AAA  (0.006) GAA AAA AAA AAA AAA AAG AAA  (0.006) AAA AAG AAG AAA AAA AAG AAA  (0.006) AAC AAA AAA AAA AAA AAG AAA  (0.005) AAT AAA AAA AAA AAA AAG AAA  (0.005) AGA AAA AAA AAA AAA AAG AAA  (0.003) ATA AAA AAA AAA AAA AAG AAA  (0.002) CAA AAA AAA AAA AAA AAG AAA  (0.002) ACA AAA AAA AAA AAA AAG AAA  (0.001) AAC AAG AAA AAA AAA AAG AAA  (0.001) AAT AAG AAA AAA AAA AAG AAA  (0.001) AAG AAA AAA AAA AAA AAA AAA  (0.001) GAG AAA AAA AAA AAA AAG AAA  (0.001)  (total  0.994)
  24       1  AAA (K) AAA (K) AAG (K) AAG (K) AAG (K) AAG (K) AAG (K) AAG (K) : AAG AAG AAG AAG AAG AAG AAA  (0.483) AAA AAG AAG AAG AAG AAG AAA  (0.466) AAC AAG AAG AAG AAG AAG AAA  (0.011) AAT AAG AAG AAG AAG AAG AAA  (0.011) GAG AAG AAG AAG AAG AAG AAA  (0.007) GAA AAG AAG AAG AAG AAG AAA  (0.005) AGG AAG AAG AAG AAG AAG AAA  (0.003) ATG AAG AAG AAG AAG AAG AAA  (0.003) CAG AAG AAG AAG AAG AAG AAA  (0.002) AGA AAG AAG AAG AAG AAG AAA  (0.002) AAA AAA AAG AAG AAG AAG AAA  (0.001) ACG AAG AAG AAG AAG AAG AAA  (0.001) ATA AAG AAG AAG AAG AAG AAA  (0.001) CAA AAG AAG AAG AAG AAG AAA  (0.001) ACA AAG AAG AAG AAG AAG AAA  (0.001)  (total  0.997)
  25       1  AAA (K) AAA (K) CAT (H) CAT (H) CAT (H) CAT (H) CAT (H) CAT (H) : AAT CAT CAT CAT CAT CAT AAA  (0.219) CAT CAT CAT CAT CAT CAT AAA  (0.181) AAA CAT CAT CAT CAT CAT AAA  (0.164) CAA CAT CAT CAT CAT CAT AAA  (0.120) AAG CAT CAT CAT CAT CAT AAA  (0.067) AAC CAT CAT CAT CAT CAT AAA  (0.066) CAG CAT CAT CAT CAT CAT AAA  (0.047) CAC CAT CAT CAT CAT CAT AAA  (0.045) GAT CAT CAT CAT CAT CAT AAA  (0.025) TAT CAT CAT CAT CAT CAT AAA  (0.015) GAA CAT CAT CAT CAT CAT AAA  (0.015) GAC CAT CAT CAT CAT CAT AAA  (0.008) GAG CAT CAT CAT CAT CAT AAA  (0.008) TAC CAT CAT CAT CAT CAT AAA  (0.004) ATT CAT CAT CAT CAT CAT AAA  (0.002) ATA CAT CAT CAT CAT CAT AAA  (0.001) CTT CAT CAT CAT CAT CAT AAA  (0.001) AGT CAT CAT CAT CAT CAT AAA  (0.001)  (total  0.988)
  26       1  AAA (K) AAA (K) CGA (R) CGA (R) CGA (R) CGA (R) CGA (R) CGA (R) : AGA CGA CGA CGA CGA CGA AAA  (0.300) CGA CGA CGA CGA CGA CGA AAA  (0.263) AAA CGA CGA CGA CGA CGA AAA  (0.185) CAA CGA CGA CGA CGA CGA AAA  (0.167) AAG CGA CGA CGA CGA CGA AAA  (0.014) AGG CGA CGA CGA CGA CGA AAA  (0.011) GAA CGA CGA CGA CGA CGA AAA  (0.010) CAG CGA CGA CGA CGA CGA AAA  (0.009) CGG CGA CGA CGA CGA CGA AAA  (0.007) GGA CGA CGA CGA CGA CGA AAA  (0.007) ATA CGA CGA CGA CGA CGA AAA  (0.006) CTA CGA CGA CGA CGA CGA AAA  (0.004) ACA CGA CGA CGA CGA CGA AAA  (0.003) CCA CGA CGA CGA CGA CGA AAA  (0.002) AAC CGA CGA CGA CGA CGA AAA  (0.001) GAG CGA CGA CGA CGA CGA AAA  (0.001)  (total  0.989)
  27       1  AAA (K) AAA (K) CTC (L) ATT (I) ATT (I) ATT (I) ATT (I) ATT (I) : ATA ATT ATT ATT ATT ATT AAA  (0.218) AAA ATT ATT ATT ATT ATT AAA  (0.199) ATT ATT ATT ATT ATT ATT AAA  (0.144) AAT ATT ATT ATT ATT ATT AAA  (0.114) ATC ATT ATT ATT ATT ATT AAA  (0.069) AAG ATT ATT ATT ATT ATT AAA  (0.057) AAC ATT ATT ATT ATT ATT AAA  (0.047) ATG ATT ATT ATT ATT ATT AAA  (0.042) ACA ATT ATT ATT ATT ATT AAA  (0.014) ACT ATT ATT ATT ATT ATT AAA  (0.011) AGA ATT ATT ATT ATT ATT AAA  (0.008) AGT ATT ATT ATT ATT ATT AAA  (0.005) ATA ATT ATT ATT ATT ATC AAA  (0.004) ACG ATT ATT ATT ATT ATT AAA  (0.004) AAA ATT ATT ATT ATT ATC AAA  (0.004) ACC ATT ATT ATT ATT ATT AAA  (0.004) GTT ATT ATT ATT ATT ATT AAA  (0.003) GTA ATT ATT ATT ATT ATT AAA  (0.003) ATT ATT ATT ATT ATT ATC AAA  (0.003) GAA ATT ATT ATT ATT ATT AAA  (0.002) AAT ATT ATT ATT ATT ATC AAA  (0.002) AGG ATT ATT ATT ATT ATT AAA  (0.002) GAT ATT ATT ATT ATT ATT AAA  (0.002) AGC ATT ATT ATT ATT ATT AAA  (0.002) GTG ATT ATT ATT ATT ATT AAA  (0.002) GTC ATT ATT ATT ATT ATT AAA  (0.002) ATC ATT ATT ATT ATT ATC AAA  (0.001) GAG ATT ATT ATT ATT ATT AAA  (0.001) ATA ATC ATT ATT ATT ATC AAA  (0.001) AAG ATT ATT ATT ATT ATC AAA  (0.001) AAA ATC ATT ATT ATT ATC AAA  (0.001) AAC ATT ATT ATT ATT ATC AAA  (0.001)  (total  0.974)
  28       2  AAA (K) AAA (K) GAA (E) GAA (E) GAA (E) GAA (E) GAA (E) GAA (E) : GAA GAA GAA GAA GAA GAA AAA  (0.440) AAA GAA GAA GAA GAA GAA AAA  (0.428) GAG GAA GAA GAA GAA GAA AAA  (0.049) AAG GAA GAA GAA GAA GAA AAA  (0.047) CAA GAA GAA GAA GAA GAA AAA  (0.011) GAC GAA GAA GAA GAA GAA AAA  (0.003) GAT GAA GAA GAA GAA GAA AAA  (0.003) AAC GAA GAA GAA GAA GAA AAA  (0.003) AAT GAA GAA GAA GAA GAA AAA  (0.003) AAA AAA GAA GAA GAA GAA AAA  (0.002) AGA GAA GAA GAA GAA GAA AAA  (0.001) ATA GAA GAA GAA GAA GAA AAA  (0.001) GGA GAA GAA GAA GAA GAA AAA  (0.001) GTA GAA GAA GAA GAA GAA AAA  (0.001) CAG GAA GAA GAA GAA GAA AAA  (0.001) GCA GAA GAA GAA GAA GAA AAA  (0.001)  (total  0.997)
  29       1  AAA (K) ACT (T) ACT (T) ACT (T) ACA (T) --- (-) ACA (T) ACA (T) : ACA ACA ACA ACA ACA ACT ACA  (0.544) ACT ACT ACA ACA ACA ACT ACT  (0.105) ACA ACA ACA ACA ACA ACT ACT  (0.074) ACT ACA ACA ACA ACA ACT ACT  (0.066) ACG ACA ACA ACA ACA ACT ACA  (0.021) ACG ACA ACA ACA ACA ACT ACT  (0.016) ACC ACA ACA ACA ACA ACT ACT  (0.016) ACA ACT ACA ACA ACA ACT ACA  (0.014) ACT ACT ACA ACA ACA ACT ACA  (0.013) ACA ACA ACA ACA ACA ACT AAA  (0.012) AAA ACA ACA ACA ACA ACT AAA  (0.012) ACC ACA ACA ACA ACA ACT ACA  (0.008) ACT ACA ACA ACA ACA ACT ACA  (0.008) ACC ACT ACA ACA ACA ACT ACT  (0.006) ACT ACT ACT ACA ACA ACT ACT  (0.005) ACT ACT ACA ACA ACA ACT AAT  (0.003) AAT ACT ACA ACA ACA ACT AAT  (0.003) ACG ACT ACA ACA ACA ACT ACA  (0.003) ACC ACT ACA ACA ACA ACT ACA  (0.003) ACA ACA ACA ACA ACA ACA ACA  (0.003) ATA ACA ACA ACA ACA ACT ACA  (0.003) ACG ACT ACA ACA ACA ACT ACT  (0.002) ACA ACA ACA ACA ACA ACT ACG  (0.002) ACT ACA ACA ACA ACA ACT AAT  (0.002) ACG ACA ACA ACA ACA ACT ACG  (0.002) ACA ACT ACA ACA ACA ACT ACT  (0.002) GCA ACA ACA ACA ACA ACT ACA  (0.002) AAT ACA ACA ACA ACA ACT AAT  (0.002) ATT ACT ACA ACA ACA ACT ACT  (0.001) ATA ACA ACA ACA ACA ACT AAA  (0.001) AAG ACA ACA ACA ACA ACT AAA  (0.001) ACC ACC ACA ACA ACA ACT ACT  (0.001) AAA ACA ACA ACA ACA ACT AAT  (0.001) ACT ACC ACA ACA ACA ACT ACT  (0.001) AAA ACA ACA ACA ACA ACT ACA  (0.001)  (total  0.961)
  30       2  AAC (N) AAC (N) AAC (N) AAC (N) AAC (N) AAC (N) AAC (N) AAC (N) : AAC AAC AAC AAC AAC AAC AAC  (0.830) AAT AAC AAC AAC AAC AAC AAC  (0.104) GAC AAC AAC AAC AAC AAC AAC  (0.015) AGC AAC AAC AAC AAC AAC AAC  (0.009) AAG AAC AAC AAC AAC AAC AAC  (0.009) AAA AAC AAC AAC AAC AAC AAC  (0.006) TAC AAC AAC AAC AAC AAC AAC  (0.006) ATC AAC AAC AAC AAC AAC AAC  (0.005) CAC AAC AAC AAC AAC AAC AAC  (0.005) ACC AAC AAC AAC AAC AAC AAC  (0.004) GAT AAC AAC AAC AAC AAC AAC  (0.002) ATT AAC AAC AAC AAC AAC AAC  (0.001)  (total  0.995)
  31       1  AAC (N) AAC (N) AAC (N) AAC (N) AAC (N) AAT (N) AAT (N) AAT (N) : AAC AAC AAC AAT AAT AAC AAC  (0.751) AAT AAC AAC AAT AAT AAC AAC  (0.094) AAT AAT AAT AAT AAT AAC AAC  (0.031) AAC AAT AAT AAT AAT AAC AAC  (0.030) AAC AAC AAT AAT AAT AAC AAC  (0.023) GAC AAC AAC AAT AAT AAC AAC  (0.014) AGC AAC AAC AAT AAT AAC AAC  (0.008) AAG AAC AAC AAT AAT AAC AAC  (0.008) AAA AAC AAC AAT AAT AAC AAC  (0.006) TAC AAC AAC AAT AAT AAC AAC  (0.005) ATC AAC AAC AAT AAT AAC AAC  (0.005) CAC AAC AAC AAT AAT AAC AAC  (0.004) ACC AAC AAC AAT AAT AAC AAC  (0.003) AAT AAC AAT AAT AAT AAC AAC  (0.003) GAT AAC AAC AAT AAT AAC AAC  (0.002) AAG AAT AAT AAT AAT AAC AAC  (0.001)  (total  0.987)
  32       1  AAC (N) AAC (N) AAT (N) AAT (N) AAT (N) GAT (D) GAT (D) GAT (D) : AAT AAT AAT GAT GAT AAT AAC  (0.441) AAC AAT AAT GAT GAT AAT AAC  (0.429) AAT AAT GAT GAT GAT AAT AAC  (0.024) AAC AAT GAT GAT GAT AAT AAC  (0.023) AAG AAT AAT GAT GAT AAT AAC  (0.013) AAA AAT AAT GAT GAT AAT AAC  (0.009) GAT AAT AAT GAT GAT AAT AAC  (0.008) GAC AAT AAT GAT GAT AAT AAC  (0.008) AGC AAT AAT GAT GAT AAT AAC  (0.003) AGT AAT AAT GAT GAT AAT AAC  (0.003) ATT AAT AAT GAT GAT AAT AAC  (0.003) ATC AAT AAT GAT GAT AAT AAC  (0.003) TAT AAT AAT GAT GAT AAT AAC  (0.003) TAC AAT AAT GAT GAT AAT AAC  (0.003) GAT GAT GAT GAT GAT AAT AAC  (0.002) GAC GAT GAT GAT GAT AAT AAC  (0.002) AAT GAT GAT GAT GAT AAT AAC  (0.002) AAC GAT GAT GAT GAT AAT AAC  (0.002) CAC AAT AAT GAT GAT AAT AAC  (0.002) CAT AAT AAT GAT GAT AAT AAC  (0.002) ACC AAT AAT GAT GAT AAT AAC  (0.002) ACT AAT AAT GAT GAT AAT AAC  (0.002) AAC AAC AAT GAT GAT AAT AAC  (0.001) AAG AAT GAT GAT GAT AAT AAC  (0.001)  (total  0.992)
  33       1  AAC (N) AAC (N) AAT (N) GAA (E) GAA (E) --- (-) GAA (E) GAA (E) : GAC GAA GAA GAA GAA GAA AAC  (0.191) GAA GAA GAA GAA GAA GAA AAC  (0.187) AAC GAA GAA GAA GAA GAA AAC  (0.154) AAA GAA GAA GAA GAA GAA AAC  (0.143) GAG GAA GAA GAA GAA GAA AAC  (0.075) GAT GAA GAA GAA GAA GAA AAC  (0.067) AAG GAA GAA GAA GAA GAA AAC  (0.061) AAT GAA GAA GAA GAA GAA AAC  (0.054) AAA AAA GAA GAA GAA AAA AAC  (0.005) CAC GAA GAA GAA GAA GAA AAC  (0.005) TAC GAA GAA GAA GAA GAA AAC  (0.005) AAC AAA GAA GAA GAA AAA AAC  (0.005) CAA GAA GAA GAA GAA GAA AAC  (0.004) GTC GAA GAA GAA GAA GAA AAC  (0.002) AAG AAA GAA GAA GAA AAA AAC  (0.002) ATC GAA GAA GAA GAA GAA AAC  (0.002) GTA GAA GAA GAA GAA GAA AAC  (0.002) CAG GAA GAA GAA GAA GAA AAC  (0.002) AAT AAA GAA GAA GAA AAA AAC  (0.002) GAT GAT GAA GAA GAA GAT AAC  (0.002) GAC GAT GAA GAA GAA GAT AAC  (0.002) AAT GAT GAA GAA GAA GAT AAC  (0.002) AAC GAT GAA GAA GAA GAT AAC  (0.002) TAT GAA GAA GAA GAA GAA AAC  (0.002) CAT GAA GAA GAA GAA GAA AAC  (0.002) ATA GAA GAA GAA GAA GAA AAC  (0.001) GGC GAA GAA GAA GAA GAA AAC  (0.001) GTG GAA GAA GAA GAA GAA AAC  (0.001)  (total  0.979)
  34       1  AAC (N) AAC (N) CAC (H) CAC (H) CAC (H) CAC (H) CAC (H) CAC (H) : CAC CAC CAC CAC CAC CAC AAC  (0.435) AAC CAC CAC CAC CAC CAC AAC  (0.360) TAC CAC CAC CAC CAC CAC AAC  (0.053) GAC CAC CAC CAC CAC CAC AAC  (0.050) AAT CAC CAC CAC CAC CAC AAC  (0.038) CAT CAC CAC CAC CAC CAC AAC  (0.031) GAT CAC CAC CAC CAC CAC AAC  (0.005) TAT CAC CAC CAC CAC CAC AAC  (0.005) AAG CAC CAC CAC CAC CAC AAC  (0.003) AGC CAC CAC CAC CAC CAC AAC  (0.002) CAG CAC CAC CAC CAC CAC AAC  (0.002) ATC CAC CAC CAC CAC CAC AAC  (0.002) AAA CAC CAC CAC CAC CAC AAC  (0.002) CTC CAC CAC CAC CAC CAC AAC  (0.002) CGC CAC CAC CAC CAC CAC AAC  (0.002) CAA CAC CAC CAC CAC CAC AAC  (0.001) ACC CAC CAC CAC CAC CAC AAC  (0.001) CCC CAC CAC CAC CAC CAC AAC  (0.001)  (total  0.995)
  35       1  AAC (N) AAC (N) GCA (A) GCC (A) GCA (A) GTC (V) GTC (V) GTC (V) : GAC GCC GCC GTC GTC GCC AAC  (0.206) GCC GCC GCC GTC GTC GCC AAC  (0.177) AAC GCC GCC GTC GTC GCC AAC  (0.164) ACC GCC GCC GTC GTC GCC AAC  (0.131) GTC GCC GCC GTC GTC GCC AAC  (0.029) ATC GCC GCC GTC GTC GCC AAC  (0.026) GAT GCC GCC GTC GTC GCC AAC  (0.021) AAT GCC GCC GTC GTC GCC AAC  (0.017) GCT GCC GCC GTC GTC GCC AAC  (0.013) GGC GCC GCC GTC GTC GCC AAC  (0.011) ACT GCC GCC GTC GTC GCC AAC  (0.009) AGC GCC GCC GTC GTC GCC AAC  (0.009) TAC GCC GCC GTC GTC GCC AAC  (0.008) GAC GCC GTC GTC GTC GCC AAC  (0.008) GCC GCC GTC GTC GTC GCC AAC  (0.007) AAC GCC GTC GTC GTC GCC AAC  (0.006) GCC GCA GCA GTC GTC GCA AAC  (0.006) CAC GCC GCC GTC GTC GCC AAC  (0.006) GAC GCA GCA GTC GTC GCA AAC  (0.005) ACC GCC GTC GTC GTC GCC AAC  (0.005) AAC GTC GTC GTC GTC GCC AAC  (0.005) TCC GCC GCC GTC GTC GCC AAC  (0.005) ATC GTC GTC GTC GTC GCC AAC  (0.004) GCA GCA GCA GTC GTC GCA AAC  (0.004) GAC GTC GTC GTC GTC GCC AAC  (0.004) GTT GCC GCC GTC GTC GCC AAC  (0.004) ACC GCA GCA GTC GTC GCA AAC  (0.004) ATT GCC GCC GTC GTC GCC AAC  (0.004) AAC GCA GCA GTC GTC GCA AAC  (0.004) GCG GCC GCC GTC GTC GCC AAC  (0.004) GTC GTC GTC GTC GTC GCC AAC  (0.004) CCC GCC GCC GTC GTC GCC AAC  (0.003) GAA GCA GCA GTC GTC GCA AAC  (0.003) GAG GCC GCC GTC GTC GCC AAC  (0.003) ACG GCC GCC GTC GTC GCC AAC  (0.003) ACA GCA GCA GTC GTC GCA AAC  (0.002) AAG GCC GCC GTC GTC GCC AAC  (0.002) GCA GCC GCC GTC GTC GCC AAC  (0.002) GCT GCA GCA GTC GTC GCA AAC  (0.002) GAT GCA GCA GTC GTC GCA AAC  (0.002) AAA GCA GCA GTC GTC GCA AAC  (0.002) ACA GCC GCC GTC GTC GCC AAC  (0.001) TTC GCC GCC GTC GTC GCC AAC  (0.001) GTG GCC GCC GTC GTC GCC AAC  (0.001) GAA GCC GCC GTC GTC GCC AAC  (0.001) GTC GCA GCA GTC GTC GCA AAC  (0.001) GCG GCA GCA GTC GTC GCA AAC  (0.001) AAT GCA GCA GTC GTC GCA AAC  (0.001) GAG GCA GCA GTC GTC GCA AAC  (0.001) GTC GCC GTC GTC GTC GCC AAC  (0.001) ACT GCA GCA GTC GTC GCA AAC  (0.001) AAA GCC GCC GTC GTC GCC AAC  (0.001) ATC GCC GTC GTC GTC GCC AAC  (0.001) ATC GCA GCA GTC GTC GCA AAC  (0.001)  (total  0.949)
  36       1  AAC (N) AAC (N) GTC (V) GTC (V) GTC (V) GTC (V) GTC (V) GTC (V) : AAC GTC GTC GTC GTC GTC AAC  (0.205) ATC GTC GTC GTC GTC GTC AAC  (0.188) GAC GTC GTC GTC GTC GTC AAC  (0.180) GTC GTC GTC GTC GTC GTC AAC  (0.148) ATT GTC GTC GTC GTC GTC AAC  (0.036) GTT GTC GTC GTC GTC GTC AAC  (0.030) AAT GTC GTC GTC GTC GTC AAC  (0.029) GAT GTC GTC GTC GTC GTC AAC  (0.026) ACC GTC GTC GTC GTC GTC AAC  (0.016) GCC GTC GTC GTC GTC GTC AAC  (0.013) AGC GTC GTC GTC GTC GTC AAC  (0.012) TTC GTC GTC GTC GTC GTC AAC  (0.011) GTG GTC GTC GTC GTC GTC AAC  (0.011) TAC GTC GTC GTC GTC GTC AAC  (0.010) GGC GTC GTC GTC GTC GTC AAC  (0.010) ATA GTC GTC GTC GTC GTC AAC  (0.008) CTC GTC GTC GTC GTC GTC AAC  (0.007) GTA GTC GTC GTC GTC GTC AAC  (0.007) CAC GTC GTC GTC GTC GTC AAC  (0.007) ATG GTC GTC GTC GTC GTC AAC  (0.006) AAG GTC GTC GTC GTC GTC AAC  (0.004) GAG GTC GTC GTC GTC GTC AAC  (0.004) AAA GTC GTC GTC GTC GTC AAC  (0.002) GAA GTC GTC GTC GTC GTC AAC  (0.002) AAC ATC GTC GTC GTC GTC AAC  (0.002) TTT GTC GTC GTC GTC GTC AAC  (0.002) ACT GTC GTC GTC GTC GTC AAC  (0.002) ATC ATC GTC GTC GTC GTC AAC  (0.002) GCT GTC GTC GTC GTC GTC AAC  (0.001) TAT GTC GTC GTC GTC GTC AAC  (0.001) CTT GTC GTC GTC GTC GTC AAC  (0.001) AGT GTC GTC GTC GTC GTC AAC  (0.001)  (total  0.986)
  37       1  AAG (K) AAA (K) GCT (A) GCA (A) GCA (A) GCA (A) GCA (A) GCA (A) : GAA GCA GCA GCA GCA GCA AAA  (0.175) GCA GCA GCA GCA GCA GCA AAA  (0.144) AAA GCA GCA GCA GCA GCA AAA  (0.140) ACA GCA GCA GCA GCA GCA AAA  (0.108) GAG GCA GCA GCA GCA GCA AAG  (0.045) GAA GCA GCA GCA GCA GCA AAG  (0.038) GCG GCA GCA GCA GCA GCA AAG  (0.036) GCA GCA GCA GCA GCA GCA AAG  (0.032) AAG GCA GCA GCA GCA GCA AAG  (0.031) AAA GCA GCA GCA GCA GCA AAG  (0.024) ACG GCA GCA GCA GCA GCA AAG  (0.023) GAG GCA GCA GCA GCA GCA AAA  (0.020) ACA GCA GCA GCA GCA GCA AAG  (0.019) AAG GCA GCA GCA GCA GCA AAA  (0.016) GTA GCA GCA GCA GCA GCA AAA  (0.016) ATA GCA GCA GCA GCA GCA AAA  (0.014) GCG GCA GCA GCA GCA GCA AAA  (0.012) ACG GCA GCA GCA GCA GCA AAA  (0.009) GTG GCA GCA GCA GCA GCA AAG  (0.008) GGA GCA GCA GCA GCA GCA AAA  (0.006) ATG GCA GCA GCA GCA GCA AAG  (0.006) GTA GCA GCA GCA GCA GCA AAG  (0.005) AGA GCA GCA GCA GCA GCA AAA  (0.005) CAA GCA GCA GCA GCA GCA AAA  (0.003) GCC GCA GCA GCA GCA GCA AAA  (0.003) GCT GCA GCA GCA GCA GCA AAA  (0.003) GTG GCA GCA GCA GCA GCA AAA  (0.003) GCC GCA GCA GCA GCA GCA AAG  (0.003) GCT GCA GCA GCA GCA GCA AAG  (0.003) ATA GCA GCA GCA GCA GCA AAG  (0.002) GAC GCA GCA GCA GCA GCA AAA  (0.002) GAT GCA GCA GCA GCA GCA AAA  (0.002) ACC GCA GCA GCA GCA GCA AAA  (0.002) ACT GCA GCA GCA GCA GCA AAA  (0.002) ATG GCA GCA GCA GCA GCA AAA  (0.002) AAC GCA GCA GCA GCA GCA AAA  (0.002) GAC GCA GCA GCA GCA GCA AAG  (0.002) AAT GCA GCA GCA GCA GCA AAA  (0.002) GAT GCA GCA GCA GCA GCA AAG  (0.002) CCA GCA GCA GCA GCA GCA AAA  (0.002) ACC GCA GCA GCA GCA GCA AAG  (0.002) ACT GCA GCA GCA GCA GCA AAG  (0.002) GGG GCA GCA GCA GCA GCA AAG  (0.002) AAC GCA GCA GCA GCA GCA AAG  (0.001) AAT GCA GCA GCA GCA GCA AAG  (0.001) GGA GCA GCA GCA GCA GCA AAG  (0.001) AGG GCA GCA GCA GCA GCA AAG  (0.001) TCA GCA GCA GCA GCA GCA AAA  (0.001) GTC GCA GCA GCA GCA GCA AAA  (0.001) GTT GCA GCA GCA GCA GCA AAA  (0.001)  (total  0.982)
  38       2  AAG (K) AAG (K) --- (-) --- (-) --- (-) --- (-) --- (-) --- (-) : AAG AAG AAG AAG AAG AAG AAG  (0.168) AAA AAA AAA AAA AAA AAA AAG  (0.042) AAG AAA AAA AAA AAA AAA AAG  (0.041) GAG GAG GAG GAG GAG GAG AAG  (0.023) AAG GAG GAG GAG GAG GAG AAG  (0.022) AAG ATG ATG ATG ATG ATG AAG  (0.016) ATG ATG ATG ATG ATG ATG AAG  (0.015) AAA AAG AAG AAG AAG AAG AAG  (0.015) CAG CAG CAG CAG CAG CAG AAG  (0.013) AGG AGG AGG AGG AGG AGG AAG  (0.013) AAC AAC AAC AAC AAC AAC AAG  (0.013) AAT AAT AAT AAT AAT AAT AAG  (0.012) ACG ACG ACG ACG ACG ACG AAG  (0.008) GAG GAA GAA GAA GAA GAA AAG  (0.006) GAA GAA GAA GAA GAA GAA AAG  (0.005) AAT AAC AAC AAC AAC AAC AAG  (0.004) AAC AAT AAT AAT AAT AAT AAG  (0.004) AAA GAA GAA GAA GAA GAA AAG  (0.004) AAA AAC AAC AAC AAC AAC AAG  (0.004) GAG AAG AAG AAG AAG AAG AAG  (0.003) CAA CAA CAA CAA CAA CAA AAG  (0.002) CAG CAA CAA CAA CAA CAA AAG  (0.002) AGA AGA AGA AGA AGA AGA AAG  (0.002) ATG GTG GTG GTG GTG GTG AAG  (0.002) GAG GAC GAC GAC GAC GAC AAG  (0.002) ATG ATA ATA ATA ATA ATA AAG  (0.002) GAC GAC GAC GAC GAC GAC AAG  (0.002) AAC GAC GAC GAC GAC GAC AAG  (0.002) GAA GAG GAG GAG GAG GAG AAG  (0.002) ATA ATA ATA ATA ATA ATA AAG  (0.002) GAT GAT GAT GAT GAT GAT AAG  (0.002) AAT GAT GAT GAT GAT GAT AAG  (0.002) AGG AGA AGA AGA AGA AGA AAG  (0.002) AGG AAG AAG AAG AAG AAG AAG  (0.002) ATG ATC ATC ATC ATC ATC AAG  (0.002) ACA ACA ACA ACA ACA ACA AAG  (0.001) AAC AAG AAG AAG AAG AAG AAG  (0.001) ACG ACA ACA ACA ACA ACA AAG  (0.001) AAT AAG AAG AAG AAG AAG AAG  (0.001) ACG ATG ATG ATG ATG ATG AAG  (0.001) GTG GTG GTG GTG GTG GTG AAG  (0.001) GGG GGG GGG GGG GGG GGG AAG  (0.001) ACG ACC ACC ACC ACC ACC AAG  (0.001) AGG ATG ATG ATG ATG ATG AAG  (0.001) ATC ATC ATC ATC ATC ATC AAG  (0.001) ATT ATT ATT ATT ATT ATT AAG  (0.001) ACC ACC ACC ACC ACC ACC AAG  (0.001)  (total  0.470)
  39       1  AAG (K) AAG (K) AAA (K) AAA (K) AAG (K) --- (-) AAG (K) AAG (K) : AAG AAG AAG AAG AAG AAA AAG  (0.707) AAA AAA AAG AAG AAG AAA AAG  (0.071) AAG AAA AAG AAG AAG AAA AAG  (0.069) AAA AAG AAG AAG AAG AAA AAG  (0.062) AAA AAA AAA AAG AAG AAA AAG  (0.013) AAG AAA AAA AAG AAG AAA AAG  (0.013) GAG AAG AAG AAG AAG AAA AAG  (0.013) AAG AAG AAG AAG AAG AAG AAG  (0.007) AGG AAG AAG AAG AAG AAA AAG  (0.007) AAC AAG AAG AAG AAG AAA AAG  (0.006) AAT AAG AAG AAG AAG AAA AAG  (0.006) ATG AAG AAG AAG AAG AAA AAG  (0.006) CAG AAG AAG AAG AAG AAA AAG  (0.004) ACG AAG AAG AAG AAG AAA AAG  (0.003) AAC AAA AAG AAG AAG AAA AAG  (0.002) AAT AAA AAG AAG AAG AAA AAG  (0.002) GAG AAA AAG AAG AAG AAA AAG  (0.001) GAA AAG AAG AAG AAG AAA AAG  (0.001)  (total  0.990)
  40       1  AAG (K) AAG (K) AAA (K) AAA (K) GAA (E) GAA (E) GAA (E) GAA (E) : AAA AAA GAA GAA GAA AAA AAG  (0.409) AAG AAA GAA GAA GAA AAA AAG  (0.401) GAG GAA GAA GAA GAA AAA AAG  (0.040) GAA GAA GAA GAA GAA AAA AAG  (0.034) AAG GAA GAA GAA GAA AAA AAG  (0.032) AAA GAA GAA GAA GAA AAA AAG  (0.026) AAC AAA GAA GAA GAA AAA AAG  (0.009) AAT AAA GAA GAA GAA AAA AAG  (0.009) GAG AAA GAA GAA GAA AAA AAG  (0.006) GAA AAA GAA GAA GAA AAA AAG  (0.004) AAA AAA AAA GAA GAA AAA AAG  (0.004) AAG AAA AAA GAA GAA AAA AAG  (0.003) AGG AAA GAA GAA GAA AAA AAG  (0.002) ATG AAA GAA GAA GAA AAA AAG  (0.002) AGA AAA GAA GAA GAA AAA AAG  (0.001) CAG AAA GAA GAA GAA AAA AAG  (0.001) ACG AAA GAA GAA GAA AAA AAG  (0.001) ATA AAA GAA GAA GAA AAA AAG  (0.001) CAG GAA GAA GAA GAA AAA AAG  (0.001) AAG AAG GAA GAA GAA AAA AAG  (0.001) CAA AAA GAA GAA GAA AAA AAG  (0.001)  (total  0.990)
  41       4  AAG (K) AAG (K) AAG (K) AAG (K) AAG (K) AAG (K) AAG (K) AAG (K) : AAG AAG AAG AAG AAG AAG AAG  (0.868) AAA AAG AAG AAG AAG AAG AAG  (0.076) GAG AAG AAG AAG AAG AAG AAG  (0.015) AGG AAG AAG AAG AAG AAG AAG  (0.008) AAC AAG AAG AAG AAG AAG AAG  (0.007) AAT AAG AAG AAG AAG AAG AAG  (0.007) ATG AAG AAG AAG AAG AAG AAG  (0.007) CAG AAG AAG AAG AAG AAG AAG  (0.004) ACG AAG AAG AAG AAG AAG AAG  (0.003) GAA AAG AAG AAG AAG AAG AAG  (0.001)  (total  0.997)
  42       1  AAG (K) AAG (K) AGG (R) AGG (R) GAG (E) AAG (K) AAG (K) AAG (K) : AAG AAG AAG AAG AAG AGG AAG  (0.593) AGG AGG AAG AAG AAG AGG AAG  (0.143) AAG AGG AAG AAG AAG AGG AAG  (0.122) AAA AAG AAG AAG AAG AGG AAG  (0.052) AAG AAG GAG AAG AAG AGG AAG  (0.011) GAG AAG AAG AAG AAG AGG AAG  (0.011) ATG AGG AAG AAG AAG AGG AAG  (0.007) AAA AGG AAG AAG AAG AGG AAG  (0.007) AGG AAG AAG AAG AAG AGG AAG  (0.006) AAC AAG AAG AAG AAG AGG AAG  (0.005) AAT AAG AAG AAG AAG AGG AAG  (0.005) ATG AAG AAG AAG AAG AGG AAG  (0.005) ACG AGG AAG AAG AAG AGG AAG  (0.004) AGA AGG AAG AAG AAG AGG AAG  (0.003) CAG AAG AAG AAG AAG AGG AAG  (0.003) ACG AAG AAG AAG AAG AGG AAG  (0.002) AGG AGG GAG AAG AAG AGG AAG  (0.002) AAG AGG GAG AAG AAG AGG AAG  (0.002) GAG AGG AAG AAG AAG AGG AAG  (0.002) AGG AGG AGG AAG AAG AGG AAG  (0.001) AAA AAG GAG AAG AAG AGG AAG  (0.001)  (total  0.984)
  43       1  AAG (K) AAG (K) ATT (I) ATT (I) AAA (K) AAA (K) AAA (K) AAA (K) : AAA AAA AAA AAA AAA ATT AAG  (0.318) AAG AAA AAA AAA AAA ATT AAG  (0.312) AAG AAT AAA AAA AAA ATT AAG  (0.056) AAT AAT AAA AAA AAA ATT AAG  (0.051) AAA ATA AAA AAA AAA ATT AAG  (0.027) AAG ATA AAA AAA AAA ATT AAG  (0.025) ATG ATA AAA AAA AAA ATT AAG  (0.021) ATA ATA AAA AAA AAA ATT AAG  (0.020) AAC AAT AAA AAA AAA ATT AAG  (0.018) AAA AAT AAA AAA AAA ATT AAG  (0.014) AAG AAG AAA AAA AAA ATT AAG  (0.010) AAC AAA AAA AAA AAA ATT AAG  (0.007) AAT AAA AAA AAA AAA ATT AAG  (0.007) AAA AAA AAA AAA AAA ATA AAG  (0.005) ATG ATT AAA AAA AAA ATT AAG  (0.005) GAG AAA AAA AAA AAA ATT AAG  (0.005) AAC AAC AAA AAA AAA ATT AAG  (0.004) ATT ATT AAA AAA AAA ATT AAG  (0.004) AAT ATT AAA AAA AAA ATT AAG  (0.003) ATC ATA AAA AAA AAA ATT AAG  (0.003) GAA AAA AAA AAA AAA ATT AAG  (0.003) ATT ATA AAA AAA AAA ATT AAG  (0.003) AGG AAA AAA AAA AAA ATT AAG  (0.002) AAC ATA AAA AAA AAA ATT AAG  (0.002) ACG ATA AAA AAA AAA ATT AAG  (0.002) AAT ATA AAA AAA AAA ATT AAG  (0.002) ATC ATT AAA AAA AAA ATT AAG  (0.002) ATG AAA AAA AAA AAA ATT AAG  (0.002) ATA ATT AAA AAA AAA ATT AAG  (0.002) ACA ATA AAA AAA AAA ATT AAG  (0.002) ATG ATG AAA AAA AAA ATT AAG  (0.002) AGG ATA AAA AAA AAA ATT AAG  (0.001) AGA AAA AAA AAA AAA ATT AAG  (0.001) CAG AAA AAA AAA AAA ATT AAG  (0.001) AGA ATA AAA AAA AAA ATT AAG  (0.001) GAG AAT AAA AAA AAA ATT AAG  (0.001)  (total  0.945)
  44       1  AAG (K) AAG (K) GAG (E) GAG (E) GAG (E) GAG (E) GAG (E) GAG (E) : GAG GAG GAG GAG GAG GAG AAG  (0.448) AAG GAG GAG GAG GAG GAG AAG  (0.436) GAA GAG GAG GAG GAG GAG AAG  (0.033) AAA GAG GAG GAG GAG GAG AAG  (0.032) CAG GAG GAG GAG GAG GAG AAG  (0.017) ATG GAG GAG GAG GAG GAG AAG  (0.004) GAC GAG GAG GAG GAG GAG AAG  (0.004) GAT GAG GAG GAG GAG GAG AAG  (0.003) AAC GAG GAG GAG GAG GAG AAG  (0.003) AAT GAG GAG GAG GAG GAG AAG  (0.003) GTG GAG GAG GAG GAG GAG AAG  (0.003) AGG GAG GAG GAG GAG GAG AAG  (0.003) GGG GAG GAG GAG GAG GAG AAG  (0.003) AAG AAG GAG GAG GAG GAG AAG  (0.002) GCG GAG GAG GAG GAG GAG AAG  (0.001) ACG GAG GAG GAG GAG GAG AAG  (0.001) CAA GAG GAG GAG GAG GAG AAG  (0.001)  (total  0.997)
  45       1  AAG (K) AAG (K) GTG (V) GTG (V) CTG (L) GTG (V) GTG (V) GTG (V) : ATG GTG GTG GTG GTG GTG AAG  (0.235) AAG GTG GTG GTG GTG GTG AAG  (0.223) GAG GTG GTG GTG GTG GTG AAG  (0.186) GTG GTG GTG GTG GTG GTG AAG  (0.147) ACG GTG GTG GTG GTG GTG AAG  (0.016) GTA GTG GTG GTG GTG GTG AAG  (0.014) AAA GTG GTG GTG GTG GTG AAG  (0.014) GAA GTG GTG GTG GTG GTG AAG  (0.013) GCG GTG GTG GTG GTG GTG AAG  (0.013) AGG GTG GTG GTG GTG GTG AAG  (0.012) GGG GTG GTG GTG GTG GTG AAG  (0.009) GTC GTG GTG GTG GTG GTG AAG  (0.009) GTT GTG GTG GTG GTG GTG AAG  (0.009) ATA GTG GTG GTG GTG GTG AAG  (0.009) TTG GTG GTG GTG GTG GTG AAG  (0.008) CTG GTG GTG GTG GTG GTG AAG  (0.007) CAG GTG GTG GTG GTG GTG AAG  (0.007) ATC GTG GTG GTG GTG GTG AAG  (0.005) ATT GTG GTG GTG GTG GTG AAG  (0.005) AAC GTG GTG GTG GTG GTG AAG  (0.003) GAC GTG GTG GTG GTG GTG AAG  (0.003) ATG GTG CTG GTG GTG GTG AAG  (0.003) AAT GTG GTG GTG GTG GTG AAG  (0.003) GAT GTG GTG GTG GTG GTG AAG  (0.003) AAG GTG CTG GTG GTG GTG AAG  (0.003) GAG GTG CTG GTG GTG GTG AAG  (0.003) AAG ATG GTG GTG GTG GTG AAG  (0.002) ATG ATG GTG GTG GTG GTG AAG  (0.002) GTG GTG CTG GTG GTG GTG AAG  (0.002) ATG CTG CTG GTG GTG GTG AAG  (0.002) AAG CTG CTG GTG GTG GTG AAG  (0.001) GAG GAG GTG GTG GTG GTG AAG  (0.001) CAG CTG CTG GTG GTG GTG AAG  (0.001)  (total  0.975)
  46       1  AAT (N) AAT (N) AAA (K) AAA (K) AAA (K) --- (-) AAA (K) AAA (K) : AAA AAA AAA AAA AAA AAA AAT  (0.385) AAT AAA AAA AAA AAA AAA AAT  (0.328) AAG AAA AAA AAA AAA AAA AAT  (0.132) AAC AAA AAA AAA AAA AAA AAT  (0.118) GAT AAA AAA AAA AAA AAA AAT  (0.005) GAA AAA AAA AAA AAA AAA AAT  (0.004) ATT AAA AAA AAA AAA AAA AAT  (0.003) ATA AAA AAA AAA AAA AAA AAT  (0.003) AGT AAA AAA AAA AAA AAA AAT  (0.002) GAG AAA AAA AAA AAA AAA AAT  (0.002) GAC AAA AAA AAA AAA AAA AAT  (0.002) ACT AAA AAA AAA AAA AAA AAT  (0.001) AGA AAA AAA AAA AAA AAA AAT  (0.001) ATC AAA AAA AAA AAA AAA AAT  (0.001) CAT AAA AAA AAA AAA AAA AAT  (0.001) ACA AAA AAA AAA AAA AAA AAT  (0.001) TAT AAA AAA AAA AAA AAA AAT  (0.001) CAA AAA AAA AAA AAA AAA AAT  (0.001)  (total  0.993)
  47       2  AAT (N) AAT (N) AAC (N) AAC (N) AAC (N) AAC (N) AAC (N) AAC (N) : AAC AAC AAC AAC AAC AAC AAT  (0.470) AAT AAC AAC AAC AAC AAC AAT  (0.458) AAG AAC AAC AAC AAC AAC AAT  (0.014) AAA AAC AAC AAC AAC AAC AAT  (0.010) GAC AAC AAC AAC AAC AAC AAT  (0.009) GAT AAC AAC AAC AAC AAC AAT  (0.008) AGC AAC AAC AAC AAC AAC AAT  (0.004) ATC AAC AAC AAC AAC AAC AAT  (0.003) AGT AAC AAC AAC AAC AAC AAT  (0.003) ATT AAC AAC AAC AAC AAC AAT  (0.003) TAC AAC AAC AAC AAC AAC AAT  (0.003) TAT AAC AAC AAC AAC AAC AAT  (0.003) CAC AAC AAC AAC AAC AAC AAT  (0.002) CAT AAC AAC AAC AAC AAC AAT  (0.002) ACC AAC AAC AAC AAC AAC AAT  (0.002) ACT AAC AAC AAC AAC AAC AAT  (0.002) AAT AAT AAC AAC AAC AAC AAT  (0.001) AAC AAC AAC AAC AAC AAC AAC  (0.001)  (total  0.997)
  48       1  AAT (N) AAT (N) AAC (N) AAC (N) GAC (D) CAC (H) CAC (H) ACC (T) : AAC AAC CAC CAC CAC AAC AAT  (0.147) AAT AAC CAC CAC CAC AAC AAT  (0.143) AAC AAC GAC CAC CAC AAC AAT  (0.139) AAT AAC GAC CAC CAC AAC AAT  (0.136) AAC AAC AAC CAC CAC AAC AAT  (0.117) AAT AAC AAC CAC CAC AAC AAT  (0.114) AAC AAC AAC AAC AAC AAC AAT  (0.015) AAT AAC AAC AAC AAC AAC AAT  (0.015) GAC GAC GAC CAC CAC AAC AAT  (0.014) GAT GAC GAC CAC CAC AAC AAT  (0.013) CAC CAC CAC CAC CAC AAC AAT  (0.010) CAT CAC CAC CAC CAC AAC AAT  (0.008) AAG AAC CAC CAC CAC AAC AAT  (0.004) AAG AAC GAC CAC CAC AAC AAT  (0.004) AAG AAC AAC CAC CAC AAC AAT  (0.003) AAA AAC CAC CAC CAC AAC AAT  (0.003) AAA AAC GAC CAC CAC AAC AAT  (0.003) GAC AAC CAC CAC CAC AAC AAT  (0.003) GAT AAC CAC CAC CAC AAC AAT  (0.003) GAC AAC GAC CAC CAC AAC AAT  (0.003) AAA AAC AAC CAC CAC AAC AAT  (0.002) GAT AAC GAC CAC CAC AAC AAT  (0.002) GAC AAC AAC CAC CAC AAC AAT  (0.002) GAT AAC AAC CAC CAC AAC AAT  (0.002) TAC CAC CAC CAC CAC AAC AAT  (0.001) AGC AAC CAC CAC CAC AAC AAT  (0.001) ATC AAC CAC CAC CAC AAC AAT  (0.001) TAT CAC CAC CAC CAC AAC AAT  (0.001) AGC AAC GAC CAC CAC AAC AAT  (0.001) AGT AAC CAC CAC CAC AAC AAT  (0.001) ATT AAC CAC CAC CAC AAC AAT  (0.001) ATC AAC GAC CAC CAC AAC AAT  (0.001) AGT AAC GAC CAC CAC AAC AAT  (0.001)  (total  0.914)
  49       1  AAT (N) AAT (N) AAC (N) AAT (N) AAT (N) AAT (N) AAT (N) AAT (N) : AAT AAT AAT AAT AAT AAT AAT  (0.820) AAC AAT AAT AAT AAT AAT AAT  (0.102) GAT AAT AAT AAT AAT AAT AAT  (0.014) AAT AAT AAT AAT AAT AAC AAT  (0.010) AAG AAT AAT AAT AAT AAT AAT  (0.008) AGT AAT AAT AAT AAT AAT AAT  (0.008) AAA AAT AAT AAT AAT AAT AAT  (0.006) TAT AAT AAT AAT AAT AAT AAT  (0.006) ATT AAT AAT AAT AAT AAT AAT  (0.005) CAT AAT AAT AAT AAT AAT AAT  (0.004) ACT AAT AAT AAT AAT AAT AAT  (0.003) GAC AAT AAT AAT AAT AAT AAT  (0.002) AAC AAT AAT AAT AAT AAC AAT  (0.001) AAC AAC AAT AAT AAT AAC AAT  (0.001)  (total  0.992)
  50       1  AAT (N) AAT (N) AGA (R) AAG (K) AGG (R) AAG (K) AAG (K) AAG (K) : AAG AAG AAG AAG AAG AAG AAT  (0.363) AAT AAG AAG AAG AAG AAG AAT  (0.307) AAC AAG AAG AAG AAG AAG AAT  (0.111) AAA AAG AAG AAG AAG AAG AAT  (0.090) AAG AGG AGG AAG AAG AGG AAT  (0.012) AGG AGG AGG AAG AAG AGG AAT  (0.010) AAT AGG AGG AAG AAG AGG AAT  (0.007) AAG AAG AGG AAG AAG AAG AAT  (0.007) GAG AAG AAG AAG AAG AAG AAT  (0.006) AAT AAG AGG AAG AAG AAG AAT  (0.006) AAG AAG AAG AAG AAG AAA AAT  (0.006) GAT AAG AAG AAG AAG AAG AAT  (0.005) AGT AGG AGG AAG AAG AGG AAT  (0.005) AAT AAG AAG AAG AAG AAA AAT  (0.005) ATG AAG AAG AAG AAG AAG AAT  (0.003) AAC AGG AGG AAG AAG AGG AAT  (0.003) ATT AAG AAG AAG AAG AAG AAT  (0.002) AGG AAG AAG AAG AAG AAG AAT  (0.002) AAC AAG AGG AAG AAG AAG AAT  (0.002) AGT AAG AAG AAG AAG AAG AAT  (0.002) GAC AAG AAG AAG AAG AAG AAT  (0.002) AAA AGG AGG AAG AAG AGG AAT  (0.002) ACG AAG AAG AAG AAG AAG AAT  (0.002) AAA AAG AGG AAG AAG AAG AAT  (0.002) AAC AAG AAG AAG AAG AAA AAT  (0.002) ACT AAG AAG AAG AAG AAG AAT  (0.002) AAA AAA AAG AAG AAG AAA AAT  (0.002) CAG AAG AAG AAG AAG AAG AAT  (0.001) AGC AGG AGG AAG AAG AGG AAT  (0.001) CAT AAG AAG AAG AAG AAG AAT  (0.001) GAA AAG AAG AAG AAG AAG AAT  (0.001) ATC AAG AAG AAG AAG AAG AAT  (0.001) TAT AAG AAG AAG AAG AAG AAT  (0.001) AGA AGG AGG AAG AAG AGG AAT  (0.001)  (total  0.975)
  51       1  AAT (N) AAT (N) AGT (S) AGT (S) AGT (S) AGT (S) AGT (S) AGT (S) : AGT AGT AGT AGT AGT AGT AAT  (0.511) AAT AGT AGT AGT AGT AGT AAT  (0.378) AAC AGT AGT AGT AGT AGT AAT  (0.034) AGC AGT AGT AGT AGT AGT AAT  (0.021) ATT AGT AGT AGT AGT AGT AAT  (0.018) ACT AGT AGT AGT AGT AGT AAT  (0.012) GAT AGT AGT AGT AGT AGT AAT  (0.005) AAG AGT AGT AGT AGT AGT AAT  (0.003) GGT AGT AGT AGT AGT AGT AAT  (0.003) ATC AGT AGT AGT AGT AGT AAT  (0.002) AAA AGT AGT AGT AGT AGT AAT  (0.002) TAT AGT AGT AGT AGT AGT AAT  (0.002) AGG AGT AGT AGT AGT AGT AAT  (0.001) CAT AGT AGT AGT AGT AGT AAT  (0.001) TGT AGT AGT AGT AGT AGT AAT  (0.001)  (total  0.994)
  52       1  AAT (N) AAT (N) ATT (I) ATT (I) ATT (I) ATT (I) ATT (I) ATA (I) : AAT ATT ATT ATT ATT ATT AAT  (0.405) ATT ATT ATT ATT ATT ATT AAT  (0.323) ATC ATT ATT ATT ATT ATT AAT  (0.063) AAC ATT ATT ATT ATT ATT AAT  (0.059) ACT ATT ATT ATT ATT ATT AAT  (0.036) AGT ATT ATT ATT ATT ATT AAT  (0.032) ATA ATT ATT ATT ATT ATT AAT  (0.015) GAT ATT ATT ATT ATT ATT AAT  (0.008) GTT ATT ATT ATT ATT ATT AAT  (0.008) ATG ATT ATT ATT ATT ATT AAT  (0.007) AAG ATT ATT ATT ATT ATT AAT  (0.005) AAA ATT ATT ATT ATT ATT AAT  (0.005) ACC ATT ATT ATT ATT ATT AAT  (0.004) TTT ATT ATT ATT ATT ATT AAT  (0.003) TAT ATT ATT ATT ATT ATT AAT  (0.003) AGC ATT ATT ATT ATT ATT AAT  (0.003) CTT ATT ATT ATT ATT ATT AAT  (0.002) CAT ATT ATT ATT ATT ATT AAT  (0.002) AAT AAT ATT ATT ATT ATT AAT  (0.002) GTC ATT ATT ATT ATT ATT AAT  (0.002) GAC ATT ATT ATT ATT ATT AAT  (0.001) ACG ATT ATT ATT ATT ATT AAT  (0.001)  (total  0.989)
  53       1  AAT (N) AAT (N) CAA (Q) CAA (Q) CAA (Q) CAA (Q) CAA (Q) CAA (Q) : CAA CAA CAA CAA CAA CAA AAT  (0.211) CAT CAA CAA CAA CAA CAA AAT  (0.170) AAA CAA CAA CAA CAA CAA AAT  (0.169) AAT CAA CAA CAA CAA CAA AAT  (0.143) CAG CAA CAA CAA CAA CAA AAT  (0.061) AAG CAA CAA CAA CAA CAA AAT  (0.059) CAC CAA CAA CAA CAA CAA AAT  (0.053) AAC CAA CAA CAA CAA CAA AAT  (0.052) GAT CAA CAA CAA CAA CAA AAT  (0.019) GAA CAA CAA CAA CAA CAA AAT  (0.019) TAT CAA CAA CAA CAA CAA AAT  (0.010) GAG CAA CAA CAA CAA CAA AAT  (0.008) GAC CAA CAA CAA CAA CAA AAT  (0.007) TAC CAA CAA CAA CAA CAA AAT  (0.004) ATT CAA CAA CAA CAA CAA AAT  (0.001) ATA CAA CAA CAA CAA CAA AAT  (0.001) CTT CAA CAA CAA CAA CAA AAT  (0.001) CTA CAA CAA CAA CAA CAA AAT  (0.001) AGT CAA CAA CAA CAA CAA AAT  (0.001)  (total  0.990)
  54       1  AAT (N) AAT (N) CTG (L) CTG (L) CTG (L) CTG (L) CTG (L) CTG (L) : ATT CTG CTG CTG CTG CTG AAT  (0.116) CTT CTG CTG CTG CTG CTG AAT  (0.100) ATG CTG CTG CTG CTG CTG AAT  (0.094) AAT CTG CTG CTG CTG CTG AAT  (0.080) AAG CTG CTG CTG CTG CTG AAT  (0.064) CTG CTG CTG CTG CTG CTG AAT  (0.062) CAT CTG CTG CTG CTG CTG AAT  (0.057) ATC CTG CTG CTG CTG CTG AAT  (0.049) CTC CTG CTG CTG CTG CTG AAT  (0.038) CAG CTG CTG CTG CTG CTG AAT  (0.036) AAC CTG CTG CTG CTG CTG AAT  (0.030) GTT CTG CTG CTG CTG CTG AAT  (0.023) TTT CTG CTG CTG CTG CTG AAT  (0.022) ATA CTG CTG CTG CTG CTG AAT  (0.022) TTG CTG CTG CTG CTG CTG AAT  (0.022) CAC CTG CTG CTG CTG CTG AAT  (0.018) GTG CTG CTG CTG CTG CTG AAT  (0.018) CTA CTG CTG CTG CTG CTG AAT  (0.015) GAT CTG CTG CTG CTG CTG AAT  (0.013) GTC CTG CTG CTG CTG CTG AAT  (0.010) TAT CTG CTG CTG CTG CTG AAT  (0.010) AAA CTG CTG CTG CTG CTG AAT  (0.010) TTC CTG CTG CTG CTG CTG AAT  (0.009) GAG CTG CTG CTG CTG CTG AAT  (0.008) ACT CTG CTG CTG CTG CTG AAT  (0.007) ACG CTG CTG CTG CTG CTG AAT  (0.006) TTA CTG CTG CTG CTG CTG AAT  (0.005) CAA CTG CTG CTG CTG CTG AAT  (0.005) GAC CTG CTG CTG CTG CTG AAT  (0.005) AGT CTG CTG CTG CTG CTG AAT  (0.004) GTA CTG CTG CTG CTG CTG AAT  (0.004) CCT CTG CTG CTG CTG CTG AAT  (0.004) TAC CTG CTG CTG CTG CTG AAT  (0.004) AGG CTG CTG CTG CTG CTG AAT  (0.003) CCG CTG CTG CTG CTG CTG AAT  (0.003) ACC CTG CTG CTG CTG CTG AAT  (0.002) CGT CTG CTG CTG CTG CTG AAT  (0.002) CGG CTG CTG CTG CTG CTG AAT  (0.002) GAA CTG CTG CTG CTG CTG AAT  (0.001) AGC CTG CTG CTG CTG CTG AAT  (0.001) CCC CTG CTG CTG CTG CTG AAT  (0.001) GCT CTG CTG CTG CTG CTG AAT  (0.001)  (total  0.985)
  55       1  AAT (N) AAT (N) GAG (E) GAT (D) GAT (D) GAT (D) GAT (D) GAT (D) : GAT GAT GAT GAT GAT GAT AAT  (0.414) AAT GAT GAT GAT GAT GAT AAT  (0.402) GAC GAT GAT GAT GAT GAT AAT  (0.052) AAC GAT GAT GAT GAT GAT AAT  (0.051) TAT GAT GAT GAT GAT GAT AAT  (0.021) CAT GAT GAT GAT GAT GAT AAT  (0.016) GAG GAT GAT GAT GAT GAT AAT  (0.004) AAG GAT GAT GAT GAT GAT AAT  (0.004) AGT GAT GAT GAT GAT GAT AAT  (0.003) ATT GAT GAT GAT GAT GAT AAT  (0.003) GGT GAT GAT GAT GAT GAT AAT  (0.003) GTT GAT GAT GAT GAT GAT AAT  (0.003) GAA GAT GAT GAT GAT GAT AAT  (0.003) AAA GAT GAT GAT GAT GAT AAT  (0.003) TAC GAT GAT GAT GAT GAT AAT  (0.002) AAT AAT GAT GAT GAT GAT AAT  (0.002) CAC GAT GAT GAT GAT GAT AAT  (0.001) GCT GAT GAT GAT GAT GAT AAT  (0.001) ACT GAT GAT GAT GAT GAT AAT  (0.001) GAT GAT GAT GAT GAT GAG AAT  (0.001) AAT GAT GAT GAT GAT GAG AAT  (0.001) ATC GAT GAT GAT GAT GAT AAT  (0.000)  (total  0.993)
  56       1  AAT (N) ACT (T) GAT (D) GAT (D) GAT (D) GAT (D) GAT (D) GAT (D) : GAT GAT GAT GAT GAT GAT AAT  (0.346) AAT GAT GAT GAT GAT GAT AAT  (0.336) GAC GAT GAT GAT GAT GAT AAT  (0.044) AAC GAT GAT GAT GAT GAT AAT  (0.042) AAT GAT GAT GAT GAT GAT ACT  (0.039) GAT GAT GAT GAT GAT GAT ACT  (0.033) ACT GAT GAT GAT GAT GAT ACT  (0.032) GCT GAT GAT GAT GAT GAT ACT  (0.025) TAT GAT GAT GAT GAT GAT AAT  (0.017) CAT GAT GAT GAT GAT GAT AAT  (0.013) ATT GAT GAT GAT GAT GAT ACT  (0.006) GTT GAT GAT GAT GAT GAT ACT  (0.005) AAC GAT GAT GAT GAT GAT ACT  (0.004) GAC GAT GAT GAT GAT GAT ACT  (0.004) GAG GAT GAT GAT GAT GAT AAT  (0.004) AAG GAT GAT GAT GAT GAT AAT  (0.003) ACC GAT GAT GAT GAT GAT ACT  (0.002) AGT GAT GAT GAT GAT GAT AAT  (0.002) ATT GAT GAT GAT GAT GAT AAT  (0.002) GGT GAT GAT GAT GAT GAT AAT  (0.002) GTT GAT GAT GAT GAT GAT AAT  (0.002) GAA GAT GAT GAT GAT GAT AAT  (0.002) AAA GAT GAT GAT GAT GAT AAT  (0.002) AGT GAT GAT GAT GAT GAT ACT  (0.002) TAC GAT GAT GAT GAT GAT AAT  (0.002) AAT AAT GAT GAT GAT GAT AAT  (0.002) GCC GAT GAT GAT GAT GAT ACT  (0.002) GGT GAT GAT GAT GAT GAT ACT  (0.002) TAT GAT GAT GAT GAT GAT ACT  (0.002) CAC GAT GAT GAT GAT GAT AAT  (0.001) GCT GAT GAT GAT GAT GAT AAT  (0.001) ACT GAT GAT GAT GAT GAT AAT  (0.001) CAT GAT GAT GAT GAT GAT ACT  (0.001) ATC GAT GAT GAT GAT GAT ACT  (0.001)  (total  0.985)
  57       1  ACA (T) ACA (T) --- (-) --- (-) --- (-) --- (-) --- (-) --- (-) : ACA ACA ACA ACA ACA ACA ACA  (0.163) ACA ACG ACG ACG ACG ACG ACA  (0.036) ACG ACG ACG ACG ACG ACG ACA  (0.036) ACA ACC ACC ACC ACC ACC ACA  (0.023) ACA ACT ACT ACT ACT ACT ACA  (0.023) ACC ACC ACC ACC ACC ACC ACA  (0.022) ACT ACT ACT ACT ACT ACT ACA  (0.022) ATA ATA ATA ATA ATA ATA ACA  (0.012) GCA GCA GCA GCA GCA GCA ACA  (0.009) AAA AAA AAA AAA AAA AAA ACA  (0.009) AGA AGA AGA AGA AGA AGA ACA  (0.006) TCA TCA TCA TCA TCA TCA ACA  (0.006) ACG ACA ACA ACA ACA ACA ACA  (0.006) ACG ATG ATG ATG ATG ATG ACA  (0.006) CCA CCA CCA CCA CCA CCA ACA  (0.005) ACG ACC ACC ACC ACC ACC ACA  (0.005) ACT ACC ACC ACC ACC ACC ACA  (0.005) ACC ACT ACT ACT ACT ACT ACA  (0.005) ATG ATG ATG ATG ATG ATG ACA  (0.005) ATA ATC ATC ATC ATC ATC ACA  (0.003) ACC ACG ACG ACG ACG ACG ACA  (0.003) ATA ATT ATT ATT ATT ATT ACA  (0.003) ACT ACG ACG ACG ACG ACG ACA  (0.003) AAG AAG AAG AAG AAG AAG ACA  (0.003) AAA AAG AAG AAG AAG AAG ACA  (0.003) ACC ATC ATC ATC ATC ATC ACA  (0.003) ACT ATT ATT ATT ATT ATT ACA  (0.003) ATA ATG ATG ATG ATG ATG ACA  (0.003) ATC ATC ATC ATC ATC ATC ACA  (0.003) ATT ATT ATT ATT ATT ATT ACA  (0.003) GCG GCG GCG GCG GCG GCG ACA  (0.003) GCA GCG GCG GCG GCG GCG ACA  (0.002) TCG TCG TCG TCG TCG TCG ACA  (0.002) GCC GCC GCC GCC GCC GCC ACA  (0.002) GCT GCT GCT GCT GCT GCT ACA  (0.002) AGG AGG AGG AGG AGG AGG ACA  (0.001) GCA GCC GCC GCC GCC GCC ACA  (0.001) GCA GCT GCT GCT GCT GCT ACA  (0.001) ATC ATT ATT ATT ATT ATT ACA  (0.001) CCG CCG CCG CCG CCG CCG ACA  (0.001) ATT ATC ATC ATC ATC ATC ACA  (0.001) AAC AAC AAC AAC AAC AAC ACA  (0.001) TCA TCG TCG TCG TCG TCG ACA  (0.001) AAT AAT AAT AAT AAT AAT ACA  (0.001) TCC TCC TCC TCC TCC TCC ACA  (0.001)  (total  0.460)
  58       1  ACA (T) ACA (T) AGG (R) TTG (L) TTG (L) --- (-) TTG (L) TTG (L) : ATG TTG TTG TTG TTG TTG ACA  (0.141) ACG TTG TTG TTG TTG TTG ACA  (0.126) ATA TTG TTG TTG TTG TTG ACA  (0.103) ACA TTG TTG TTG TTG TTG ACA  (0.097) TTG TTG TTG TTG TTG TTG ACA  (0.086) TTA TTG TTG TTG TTG TTG ACA  (0.081) TCG TTG TTG TTG TTG TTG ACA  (0.060) TCA TTG TTG TTG TTG TTG ACA  (0.052) CTG TTG TTG TTG TTG TTG ACA  (0.021) CTA TTG TTG TTG TTG TTG ACA  (0.016) GTG TTG TTG TTG TTG TTG ACA  (0.015) ATC TTG TTG TTG TTG TTG ACA  (0.015) ATT TTG TTG TTG TTG TTG ACA  (0.015) GTA TTG TTG TTG TTG TTG ACA  (0.012) ACG ATG TTG TTG TTG ATG ACA  (0.011) ACC TTG TTG TTG TTG TTG ACA  (0.010) ACT TTG TTG TTG TTG TTG ACA  (0.010) ATG ATG TTG TTG TTG ATG ACA  (0.009) ACA ATG TTG TTG TTG ATG ACA  (0.009) GCG TTG TTG TTG TTG TTG ACA  (0.008) CCG TTG TTG TTG TTG TTG ACA  (0.008) TTC TTG TTG TTG TTG TTG ACA  (0.007) TTT TTG TTG TTG TTG TTG ACA  (0.006) GCA TTG TTG TTG TTG TTG ACA  (0.006) CCA TTG TTG TTG TTG TTG ACA  (0.006) ATA ATG TTG TTG TTG ATG ACA  (0.005) AAG TTG TTG TTG TTG TTG ACA  (0.005) TCC TTG TTG TTG TTG TTG ACA  (0.005) TCT TTG TTG TTG TTG TTG ACA  (0.004) AAA TTG TTG TTG TTG TTG ACA  (0.003) GTC TTG TTG TTG TTG TTG ACA  (0.003) GTT TTG TTG TTG TTG TTG ACA  (0.003) CTC TTG TTG TTG TTG TTG ACA  (0.002) CTT TTG TTG TTG TTG TTG ACA  (0.002) AGG TTG TTG TTG TTG TTG ACA  (0.002) AGA TTG TTG TTG TTG TTG ACA  (0.001) ACC ATG TTG TTG TTG ATG ACA  (0.001)  (total  0.967)
  59       1  ACA (T) ACA (T) GCT (A) GCT (A) GCC (A) GCC (A) GCC (A) GCC (A) : ACC GCC GCC GCC GCC GCT ACA  (0.167) ACA GCC GCC GCC GCC GCT ACA  (0.147) GCC GCC GCC GCC GCC GCT ACA  (0.144) GCA GCC GCC GCC GCC GCT ACA  (0.119) ACT GCT GCC GCC GCC GCT ACA  (0.043) ACG GCC GCC GCC GCC GCT ACA  (0.040) ACT GCC GCC GCC GCC GCT ACA  (0.039) ACA GCT GCC GCC GCC GCT ACA  (0.038) GCT GCT GCC GCC GCC GCT ACA  (0.038) GCG GCC GCC GCC GCC GCT ACA  (0.034) GCT GCC GCC GCC GCC GCT ACA  (0.033) GCA GCT GCC GCC GCC GCT ACA  (0.032) ACG GCT GCC GCC GCC GCT ACA  (0.010) ACC GCT GCC GCC GCC GCT ACA  (0.010) GCG GCT GCC GCC GCC GCT ACA  (0.009) GCC GCT GCC GCC GCC GCT ACA  (0.009) ACT GCT GCT GCC GCC GCT ACA  (0.005) ACA GCT GCT GCC GCC GCT ACA  (0.005) GCT GCT GCT GCC GCC GCT ACA  (0.005) GCA GCT GCT GCC GCC GCT ACA  (0.004) TCC GCC GCC GCC GCC GCT ACA  (0.004) ATC GCC GCC GCC GCC GCT ACA  (0.004) GTC GCC GCC GCC GCC GCT ACA  (0.003) CCC GCC GCC GCC GCC GCT ACA  (0.003) GCA GCA GCC GCC GCC GCT ACA  (0.003) ACA GCA GCC GCC GCC GCT ACA  (0.003) TCA GCC GCC GCC GCC GCT ACA  (0.003) ATA GCC GCC GCC GCC GCT ACA  (0.003) GTA GCC GCC GCC GCC GCT ACA  (0.002) CCA GCC GCC GCC GCC GCT ACA  (0.002) ACC GCC GCC GCC GCC GCC ACA  (0.002) GCC GCC GCC GCC GCC GCC ACA  (0.001) ACG GCT GCT GCC GCC GCT ACA  (0.001) ACC GCT GCT GCC GCC GCT ACA  (0.001) ATT GCC GCC GCC GCC GCT ACA  (0.001) GCG GCT GCT GCC GCC GCT ACA  (0.001) GCC GCT GCT GCC GCC GCT ACA  (0.001) GTT GCC GCC GCC GCC GCT ACA  (0.001) TCT GCT GCC GCC GCC GCT ACA  (0.001)  (total  0.971)
  60       1  ACA (T) ACA (T) TTG (L) TTG (L) TTC (F) TTC (F) TTC (F) TTC (F) : ATG TTG TTC TTC TTC TTG ACA  (0.089) ACG TTG TTC TTC TTC TTG ACA  (0.079) ATA TTG TTC TTC TTC TTG ACA  (0.065) ACA TTG TTC TTC TTC TTG ACA  (0.061) TTG TTG TTC TTC TTC TTG ACA  (0.055) TTA TTG TTC TTC TTC TTG ACA  (0.052) ATC TTC TTC TTC TTC TTG ACA  (0.048) TCG TTG TTC TTC TTC TTG ACA  (0.038) ATA TTC TTC TTC TTC TTG ACA  (0.038) ACC TTC TTC TTC TTC TTG ACA  (0.034) TCA TTG TTC TTC TTC TTG ACA  (0.033) ACA TTC TTC TTC TTC TTG ACA  (0.030) TTC TTC TTC TTC TTC TTG ACA  (0.027) ATT TTC TTC TTC TTC TTG ACA  (0.020) TCC TTC TTC TTC TTC TTG ACA  (0.018) CTG TTG TTC TTC TTC TTG ACA  (0.014) ATA TTA TTC TTC TTC TTG ACA  (0.013) TTA TTC TTC TTC TTC TTG ACA  (0.011) TCA TTC TTC TTC TTC TTG ACA  (0.011) ACT TTC TTC TTC TTC TTG ACA  (0.011) ACA TTA TTC TTC TTC TTG ACA  (0.011) TTT TTC TTC TTC TTC TTG ACA  (0.011) CTA TTG TTC TTC TTC TTG ACA  (0.010) TTA TTA TTC TTC TTC TTG ACA  (0.010) GTG TTG TTC TTC TTC TTG ACA  (0.010) ATC TTG TTC TTC TTC TTG ACA  (0.010) ATT TTG TTC TTC TTC TTG ACA  (0.009) ATG TTC TTC TTC TTC TTG ACA  (0.008) ACG TTC TTC TTC TTC TTG ACA  (0.008) GTA TTG TTC TTC TTC TTG ACA  (0.007) TCA TTA TTC TTC TTC TTG ACA  (0.007) ACC TTG TTC TTC TTC TTG ACA  (0.007) ACT TTG TTC TTC TTC TTG ACA  (0.006) TCT TTC TTC TTC TTC TTG ACA  (0.005) GCG TTG TTC TTC TTC TTG ACA  (0.005) GTC TTC TTC TTC TTC TTG ACA  (0.005) CCG TTG TTC TTC TTC TTG ACA  (0.005) TTG TTC TTC TTC TTC TTG ACA  (0.005) TTC TTG TTC TTC TTC TTG ACA  (0.004) TTT TTG TTC TTC TTC TTG ACA  (0.004) GCA TTG TTC TTC TTC TTG ACA  (0.004) CCA TTG TTC TTC TTC TTG ACA  (0.004) TCG TTC TTC TTC TTC TTG ACA  (0.004) CTC TTC TTC TTC TTC TTG ACA  (0.003) GTA TTC TTC TTC TTC TTG ACA  (0.003) AAG TTG TTC TTC TTC TTG ACA  (0.003) TCC TTG TTC TTC TTC TTG ACA  (0.003) TCT TTG TTC TTC TTC TTG ACA  (0.003) GCC TTC TTC TTC TTC TTG ACA  (0.002) CTA TTC TTC TTC TTC TTG ACA  (0.002) GTT TTC TTC TTC TTC TTG ACA  (0.002) AAA TTG TTC TTC TTC TTG ACA  (0.002) CTA TTA TTC TTC TTC TTG ACA  (0.002) GCA TTC TTC TTC TTC TTG ACA  (0.002) GTC TTG TTC TTC TTC TTG ACA  (0.002) GTT TTG TTC TTC TTC TTG ACA  (0.002) GTG TTC TTC TTC TTC TTG ACA  (0.002) CTC TTG TTC TTC TTC TTG ACA  (0.001) AAC TTC TTC TTC TTC TTG ACA  (0.001) CTT TTG TTC TTC TTC TTG ACA  (0.001) AGG TTG TTC TTC TTC TTG ACA  (0.001) ATG TTA TTC TTC TTC TTG ACA  (0.001) CCC TTC TTC TTC TTC TTG ACA  (0.001) TTG TTA TTC TTC TTC TTG ACA  (0.001) CTT TTC TTC TTC TTC TTG ACA  (0.001) CTG TTC TTC TTC TTC TTG ACA  (0.001) GTA TTA TTC TTC TTC TTG ACA  (0.001)  (total  0.953)
  61       1  ACA (T) ACG (T) TCC (S) ACC (T) AGC (S) --- (-) ACC (T) ACC (T) : ACC ACC ACC ACC ACC ACC ACG  (0.221) ACG ACC ACC ACC ACC ACC ACG  (0.220) ACA ACC ACC ACC ACC ACC ACA  (0.175) ACC ACC ACC ACC ACC ACC ACA  (0.167) ACT ACC ACC ACC ACC ACC ACG  (0.052) ACG ACC ACC ACC ACC ACC ACA  (0.040) ACA ACC ACC ACC ACC ACC ACG  (0.040) ACT ACC ACC ACC ACC ACC ACA  (0.039) ACC ACC ACC ACC ACC ACC ACC  (0.005) ATG ACC ACC ACC ACC ACC ACG  (0.003) ATC ACC ACC ACC ACC ACC ACG  (0.003) ATC ACC ACC ACC ACC ACC ACA  (0.002) ATA ACC ACC ACC ACC ACC ACA  (0.002) GCC ACC ACC ACC ACC ACC ACG  (0.002) GCG ACC ACC ACC ACC ACC ACG  (0.002) ACC ACC AGC ACC ACC ACC ACG  (0.002) ACG ACC AGC ACC ACC ACC ACG  (0.002) ACA ACC AGC ACC ACC ACC ACA  (0.001) ACC ACC AGC ACC ACC ACC ACA  (0.001) ACC ACC ACC ACC ACC ACC ACT  (0.001) ACT ACC ACC ACC ACC ACC ACT  (0.001) GCC ACC ACC ACC ACC ACC ACA  (0.001) ATT ACC ACC ACC ACC ACC ACG  (0.001)  (total  0.981)
  62       1  ACC (T) ACC (T) ACC (T) ACC (T) ACA (T) ACC (T) ACC (T) ACC (T) : ACC ACC ACC ACC ACC ACC ACC  (0.872) ACT ACC ACC ACC ACC ACC ACC  (0.050) ACG ACC ACC ACC ACC ACC ACC  (0.021) ACA ACC ACC ACC ACC ACC ACC  (0.016) ATC ACC ACC ACC ACC ACC ACC  (0.010) GCC ACC ACC ACC ACC ACC ACC  (0.006) AAC ACC ACC ACC ACC ACC ACC  (0.004) ACC ACC ACA ACC ACC ACC ACC  (0.003) ACA ACA ACA ACC ACC ACC ACC  (0.002) AGC ACC ACC ACC ACC ACC ACC  (0.002) TCC ACC ACC ACC ACC ACC ACC  (0.002) ACC ACA ACA ACC ACC ACC ACC  (0.002) CCC ACC ACC ACC ACC ACC ACC  (0.002) ATT ACC ACC ACC ACC ACC ACC  (0.001) ACG ACA ACA ACC ACC ACC ACC  (0.000)  (total  0.995)
  63       1  ACC (T) ACC (T) ACC (T) AGC (S) AGC (S) --- (-) AGC (S) AGC (S) : AGC AGC AGC AGC AGC AGC ACC  (0.473) ACC AGC AGC AGC AGC AGC ACC  (0.356) ATC AGC AGC AGC AGC AGC ACC  (0.048) AAC AGC AGC AGC AGC AGC ACC  (0.047) ACT AGC AGC AGC AGC AGC ACC  (0.017) AGT AGC AGC AGC AGC AGC ACC  (0.015) ACC ACC AGC AGC AGC ACC ACC  (0.008) ACG AGC AGC AGC AGC AGC ACC  (0.005) ATT AGC AGC AGC AGC AGC ACC  (0.005) ACA AGC AGC AGC AGC AGC ACC  (0.004) AAT AGC AGC AGC AGC AGC ACC  (0.004) GCC AGC AGC AGC AGC AGC ACC  (0.002) GGC AGC AGC AGC AGC AGC ACC  (0.002) AGG AGC AGC AGC AGC AGC ACC  (0.002) ATA AGC AGC AGC AGC AGC ACC  (0.001) AGA AGC AGC AGC AGC AGC ACC  (0.001)  (total  0.990)
  64       1  ACC (T) ACC (T) ACT (T) ACC (T) ACC (T) ACC (T) ACC (T) ACC (T) : ACC ACC ACC ACC ACC ACC ACC  (0.873) ACT ACC ACC ACC ACC ACC ACC  (0.050) ACG ACC ACC ACC ACC ACC ACC  (0.021) ACA ACC ACC ACC ACC ACC ACC  (0.016) ATC ACC ACC ACC ACC ACC ACC  (0.010) ACC ACC ACC ACC ACC ACT ACC  (0.007) GCC ACC ACC ACC ACC ACC ACC  (0.006) AAC ACC ACC ACC ACC ACC ACC  (0.004) AGC ACC ACC ACC ACC ACC ACC  (0.002) TCC ACC ACC ACC ACC ACC ACC  (0.002) CCC ACC ACC ACC ACC ACC ACC  (0.002) ATT ACC ACC ACC ACC ACC ACC  (0.001) ACT ACT ACC ACC ACC ACT ACC  (0.000)  (total  0.995)
  65       1  ACC (T) ACC (T) ACT (T) ACT (T) ACT (T) --- (-) ACT (T) ACT (T) : ACT ACT ACT ACT ACT ACT ACC  (0.451) ACC ACT ACT ACT ACT ACT ACC  (0.436) ACG ACT ACT ACT ACT ACT ACC  (0.044) ACA ACT ACT ACT ACT ACT ACC  (0.033) ATT ACT ACT ACT ACT ACT ACC  (0.008) ATC ACT ACT ACT ACT ACT ACC  (0.007) GCT ACT ACT ACT ACT ACT ACC  (0.003) GCC ACT ACT ACT ACT ACT ACC  (0.003) AAT ACT ACT ACT ACT ACT ACC  (0.002) AAC ACT ACT ACT ACT ACT ACC  (0.002) TCT ACT ACT ACT ACT ACT ACC  (0.001)  (total  0.991)
  66       1  ACC (T) AGG (R) GTA (V) GTA (V) GTG (V) GTG (V) GTG (V) GTG (V) : ATG GTG GTG GTG GTG GTA ACG  (0.131) ACG GTG GTG GTG GTG GTA ACG  (0.097) ATG GTG GTG GTG GTG GTA AGG  (0.079) GTG GTG GTG GTG GTG GTA ACG  (0.070) AGG GTG GTG GTG GTG GTA AGG  (0.065) GCG GTG GTG GTG GTG GTA ACG  (0.060) GTG GTG GTG GTG GTG GTA AGG  (0.038) GGG GTG GTG GTG GTG GTA AGG  (0.029) ATG GTA GTG GTG GTG GTA ACG  (0.011) ATC GTG GTG GTG GTG GTA ACC  (0.010) AAG GTG GTG GTG GTG GTA AGG  (0.010) GTC GTG GTG GTG GTG GTA ACC  (0.010) GTG GTA GTG GTG GTG GTA ACG  (0.010) ACC GTG GTG GTG GTG GTA ACC  (0.008) ATG GTG GTG GTG GTG GTA ACC  (0.008) ATG GTG GTG GTG GTG GTA ATG  (0.007) ACG GTG GTG GTG GTG GTA ACC  (0.007) ATG GTA GTG GTG GTG GTA AGG  (0.006) ACG GTA GTG GTG GTG GTA ACG  (0.006) GTG GTG GTG GTG GTG GTA ACC  (0.006) GTA GTG GTG GTG GTG GTA ACG  (0.006) AAG GTG GTG GTG GTG GTA ACG  (0.006) GCC GTG GTG GTG GTG GTA ACC  (0.006) GAG GTG GTG GTG GTG GTA AGG  (0.006) TTG GTG GTG GTG GTG GTA ACG  (0.006) ACG GTG GTG GTG GTG GTA AGG  (0.005) GCG GTA GTG GTG GTG GTA ACG  (0.005) GTG GTA GTG GTG GTG GTA AGG  (0.005) GTG GTG GTG GTG GTG GTA ATG  (0.005) GTC GTG GTG GTG GTG GTA ACG  (0.005) GTT GTG GTG GTG GTG GTA ACG  (0.005) GTA GTA GTG GTG GTG GTA ACG  (0.005) GAG GTG GTG GTG GTG GTA ACG  (0.004) ATA GTG GTG GTG GTG GTA ACG  (0.004) ATC GTG GTG GTG GTG GTA AGC  (0.004) GCG GTG GTG GTG GTG GTA ACC  (0.004) AGG GTA GTG GTG GTG GTA AGG  (0.004) ATC GTG GTG GTG GTG GTA ACG  (0.004) ATA GTA GTG GTG GTG GTA ACG  (0.004) CTG GTG GTG GTG GTG GTA ACG  (0.004) ATT GTG GTG GTG GTG GTA ACG  (0.004) ATT GTG GTG GTG GTG GTA ACC  (0.004) GTT GTG GTG GTG GTG GTA ACC  (0.004) ACA GTG GTG GTG GTG GTA ACG  (0.003) GTC GTG GTG GTG GTG GTA AGC  (0.003) ATC GTA GTG GTG GTG GTA ACC  (0.003) TTG GTG GTG GTG GTG GTA AGG  (0.003) ACC GTG GTG GTG GTG GTA ACG  (0.003) GTA GTG GTG GTG GTG GTA AGG  (0.003) ATG GTA GTA GTG GTG GTA ACG  (0.003) GCG GTG GTG GTG GTG GTA AGG  (0.003) ACA GTA GTG GTG GTG GTA ACG  (0.003) ACT GTG GTG GTG GTG GTA ACG  (0.003) TCG GTG GTG GTG GTG GTA ACG  (0.003) GTC GTA GTG GTG GTG GTA ACC  (0.003) AGC GTG GTG GTG GTG GTA AGC  (0.003) GTG GTA GTA GTG GTG GTA ACG  (0.003) GCA GTG GTG GTG GTG GTA ACG  (0.003) CTG GTG GTG GTG GTG GTA AGG  (0.003) AGG GTG GTG GTG GTG GTA ACG  (0.002) GGG GTA GTG GTG GTG GTA AGG  (0.002) GCA GTA GTG GTG GTG GTA ACG  (0.002) GTA GTA GTG GTG GTG GTA AGG  (0.002) GCC GTG GTG GTG GTG GTA ACG  (0.002) GCT GTG GTG GTG GTG GTA ACG  (0.002) ACC GTA GTG GTG GTG GTA ACC  (0.002) ATA GTG GTG GTG GTG GTA AGG  (0.002) GTA GTG GTG GTG GTG GTA ACC  (0.002) GTC GTG GTG GTG GTG GTA AGG  (0.002) GTT GTG GTG GTG GTG GTA AGG  (0.002) CGG GTG GTG GTG GTG GTA AGG  (0.002) ATA GTG GTG GTG GTG GTA ACC  (0.002) ACT GTG GTG GTG GTG GTA ACC  (0.002) ATA GTA GTG GTG GTG GTA AGG  (0.002) CCG GTG GTG GTG GTG GTA ACG  (0.002) ATG GTG GTG GTG GTG GTG ACG  (0.002) ATG GTA GTA GTG GTG GTA AGG  (0.002) ATA GTA GTG GTG GTG GTA ACC  (0.002) ACG GTA GTA GTG GTG GTA ACG  (0.002) GGC GTG GTG GTG GTG GTA AGC  (0.002) GCC GTA GTG GTG GTG GTA ACC  (0.002) GTA GTA GTG GTG GTG GTA ACC  (0.002) GGG GTG GTG GTG GTG GTA ACG  (0.001) GCG GTA GTA GTG GTG GTA ACG  (0.001) GCT GTG GTG GTG GTG GTA ACC  (0.001) GTC GTA GTG GTG GTG GTA ACG  (0.001) GTG GTA GTA GTG GTG GTA AGG  (0.001) TGG GTG GTG GTG GTG GTA AGG  (0.001) GTT GTA GTG GTG GTG GTA ACG  (0.001) ACG GTG GTG GTG GTG GTG ACG  (0.001) ATC GTG GTG GTG GTG GTA AGG  (0.001) ATT GTG GTG GTG GTG GTA AGG  (0.001) ATC GTA GTG GTG GTG GTA AGC  (0.001) AGA GTG GTG GTG GTG GTA AGG  (0.001) AGA GTA GTG GTG GTG GTA AGG  (0.001) GTA GTA GTA GTG GTG GTA ACG  (0.001) ATT GTG GTG GTG GTG GTA AGC  (0.001) ATC GTA GTG GTG GTG GTA ACG  (0.001) ATT GTA GTG GTG GTG GTA ACG  (0.001) ATT GTA GTG GTG GTG GTA ACC  (0.001) ATG GTG GTG GTG GTG GTG AGG  (0.001) GTT GTG GTG GTG GTG GTA AGC  (0.001) AGG GTA GTA GTG GTG GTA AGG  (0.001) ATA GTA GTA GTG GTG GTA ACG  (0.001) GTT GTA GTG GTG GTG GTA ACC  (0.001) GTG GTG GTG GTG GTG GTG ACG  (0.001)  (total  0.898)
  67       1  ACG (T) AAG (K) GAT (D) GAT (D) GTT (V) GAT (D) GAT (D) GAT (D) : GAG GAT GAT GAT GAT GAT AAG  (0.175) AAG GAT GAT GAT GAT GAT AAG  (0.167) GAT GAT GAT GAT GAT GAT AAG  (0.156) AAT GAT GAT GAT GAT GAT AAG  (0.153) GAC GAT GAT GAT GAT GAT AAG  (0.055) AAC GAT GAT GAT GAT GAT AAG  (0.054) GAA GAT GAT GAT GAT GAT AAG  (0.037) AAA GAT GAT GAT GAT GAT AAG  (0.036) AAT GAT GAT GAT GAT GAT ACG  (0.011) ACT GAT GAT GAT GAT GAT ACG  (0.011) GAT GAT GAT GAT GAT GAT ACG  (0.010) AAG GAT GAT GAT GAT GAT ACG  (0.009) ACG GAT GAT GAT GAT GAT ACG  (0.009) GCT GAT GAT GAT GAT GAT ACG  (0.009) GAG GAT GAT GAT GAT GAT ACG  (0.008) GCG GAT GAT GAT GAT GAT ACG  (0.007) CAG GAT GAT GAT GAT GAT AAG  (0.005) CAT GAT GAT GAT GAT GAT AAG  (0.005) AAC GAT GAT GAT GAT GAT ACG  (0.004) TAT GAT GAT GAT GAT GAT AAG  (0.004) GAC GAT GAT GAT GAT GAT ACG  (0.003) ACC GAT GAT GAT GAT GAT ACG  (0.003) GCC GAT GAT GAT GAT GAT ACG  (0.003) GTG GAT GAT GAT GAT GAT AAG  (0.003) GTG GAT GAT GAT GAT GAT ACG  (0.003) ATG GAT GAT GAT GAT GAT ACG  (0.002) GTT GAT GAT GAT GAT GAT ACG  (0.002) ATG GAT GAT GAT GAT GAT AAG  (0.002) ATT GAT GAT GAT GAT GAT ACG  (0.002) GTT GAT GAT GAT GAT GAT AAG  (0.002) GAG GAT GTT GAT GAT GAT AAG  (0.002) AAG GAT GTT GAT GAT GAT AAG  (0.002) AAA GAT GAT GAT GAT GAT ACG  (0.001) CAC GAT GAT GAT GAT GAT AAG  (0.001) GAT GAT GTT GAT GAT GAT AAG  (0.001) AAT GAT GTT GAT GAT GAT AAG  (0.001) ATT GAT GAT GAT GAT GAT AAG  (0.001) TAC GAT GAT GAT GAT GAT AAG  (0.001) GAA GAT GAT GAT GAT GAT ACG  (0.001) ACA GAT GAT GAT GAT GAT ACG  (0.001) GGG GAT GAT GAT GAT GAT AAG  (0.001) GGT GAT GAT GAT GAT GAT AAG  (0.001)  (total  0.967)
  68       1  ACG (T) ACG (T) ACC (T) ACC (T) ACT (T) ACC (T) ACC (T) ACC (T) : ACC ACC ACC ACC ACC ACC ACG  (0.390) ACG ACC ACC ACC ACC ACC ACG  (0.388) ACT ACC ACC ACC ACC ACC ACG  (0.091) ACA ACC ACC ACC ACC ACC ACG  (0.070) ACT ACT ACT ACC ACC ACC ACG  (0.009) ACG ACT ACT ACC ACC ACC ACG  (0.009) ATG ACC ACC ACC ACC ACC ACG  (0.005) ATC ACC ACC ACC ACC ACC ACG  (0.005) GCC ACC ACC ACC ACC ACC ACG  (0.003) GCG ACC ACC ACC ACC ACC ACG  (0.003) ACC ACC ACT ACC ACC ACC ACG  (0.002) ACG ACC ACT ACC ACC ACC ACG  (0.002) ACC ACT ACT ACC ACC ACC ACG  (0.002) ACA ACT ACT ACC ACC ACC ACG  (0.002) ATT ACC ACC ACC ACC ACC ACG  (0.002) AAG ACC ACC ACC ACC ACC ACG  (0.001) AAC ACC ACC ACC ACC ACC ACG  (0.001) TCG ACC ACC ACC ACC ACC ACG  (0.001)  (total  0.988)
  69       1  ACT (T) ACC (T) AAT (N) AAT (N) AAA (K) AAA (K) AAA (K) AAA (K) : AAT AAT AAA AAA AAA AAT ACT  (0.160) ACT AAT AAA AAA AAA AAT ACT  (0.158) AAC AAT AAA AAA AAA AAT ACC  (0.080) AAT AAT AAA AAA AAA AAT ACC  (0.069) ACC AAT AAA AAA AAA AAT ACC  (0.066) ACT AAT AAA AAA AAA AAT ACC  (0.054) AAA AAA AAA AAA AAA AAT ACC  (0.023) ACA AAA AAA AAA AAA AAT ACC  (0.021) ATT AAT AAA AAA AAA AAT ACT  (0.021) ACC AAA AAA AAA AAA AAT ACC  (0.020) AAC AAA AAA AAA AAA AAT ACC  (0.019) AAC AAT AAA AAA AAA AAT ACT  (0.017) AAA AAA AAA AAA AAA AAT ACT  (0.016) ACA AAA AAA AAA AAA AAT ACT  (0.015) AAC AAC AAA AAA AAA AAT ACC  (0.015) ACC AAC AAA AAA AAA AAT ACC  (0.014) ACT AAA AAA AAA AAA AAT ACT  (0.014) AAT AAA AAA AAA AAA AAT ACT  (0.013) AGT AAT AAA AAA AAA AAT ACT  (0.012) ATC AAT AAA AAA AAA AAT ACC  (0.012) ACC AAT AAA AAA AAA AAT ACT  (0.011) ATT AAT AAA AAA AAA AAT ACC  (0.011) AAG AAA AAA AAA AAA AAT ACC  (0.010) ACG AAA AAA AAA AAA AAT ACC  (0.008) AAG AAA AAA AAA AAA AAT ACT  (0.007) AAT AAA AAA AAA AAA AAT ACC  (0.006) ACG AAA AAA AAA AAA AAT ACT  (0.006) ACT AAA AAA AAA AAA AAT ACC  (0.005) AGC AAT AAA AAA AAA AAT ACC  (0.004) ACG AAT AAA AAA AAA AAT ACC  (0.004) AAC AAA AAA AAA AAA AAT ACT  (0.004) ATA AAA AAA AAA AAA AAT ACC  (0.004) ATC AAA AAA AAA AAA AAT ACC  (0.004) AGT AAT AAA AAA AAA AAT ACC  (0.004) AAT AAC AAA AAA AAA AAT ACT  (0.004) ACC AAA AAA AAA AAA AAT ACT  (0.003) ACG AAT AAA AAA AAA AAT ACT  (0.003) AAC AAC AAA AAA AAA AAT ACT  (0.003) ATC AAT AAA AAA AAA AAT ACT  (0.003) ACT AAC AAA AAA AAA AAT ACT  (0.003) AAG AAT AAA AAA AAA AAT ACC  (0.003) ACA AAT AAA AAA AAA AAT ACC  (0.003) ATA AAA AAA AAA AAA AAT ACT  (0.003) ATT AAA AAA AAA AAA AAT ACT  (0.003) ACC AAC AAA AAA AAA AAT ACT  (0.003) GAT AAT AAA AAA AAA AAT ACT  (0.002) AAG AAT AAA AAA AAA AAT ACT  (0.002) ACA AAT AAA AAA AAA AAT ACT  (0.002) ATC AAC AAA AAA AAA AAT ACC  (0.002) AAA AAT AAA AAA AAA AAT ACC  (0.002) AAT AAC AAA AAA AAA AAT ACC  (0.002) GCT AAT AAA AAA AAA AAT ACT  (0.001) ATT AAA AAA AAA AAA AAT ACC  (0.001) AAA AAT AAA AAA AAA AAT ACT  (0.001) GAC AAT AAA AAA AAA AAT ACC  (0.001) AGC AAC AAA AAA AAA AAT ACC  (0.001) ATG AAA AAA AAA AAA AAT ACC  (0.001) GAT AAT AAA AAA AAA AAT ACC  (0.001) ACT AAC AAA AAA AAA AAT ACC  (0.001) ATC AAA AAA AAA AAA AAT ACT  (0.001)  (total  0.961)
  70       1  ACT (T) ACT (T) ACA (T) ACA (T) ACA (T) ACA (T) ACA (T) ACA (T) : ACA ACA ACA ACA ACA ACA ACT  (0.417) ACT ACA ACA ACA ACA ACA ACT  (0.374) ACG ACA ACA ACA ACA ACA ACT  (0.092) ACC ACA ACA ACA ACA ACA ACT  (0.091) ATT ACA ACA ACA ACA ACA ACT  (0.005) ATA ACA ACA ACA ACA ACA ACT  (0.004) GCT ACA ACA ACA ACA ACA ACT  (0.002) ATC ACA ACA ACA ACA ACA ACT  (0.002) GCA ACA ACA ACA ACA ACA ACT  (0.002) AAT ACA ACA ACA ACA ACA ACT  (0.001) ATG ACA ACA ACA ACA ACA ACT  (0.001)  (total  0.992)
  71       1  ACT (T) ACT (T) ACG (T) ACT (T) ACG (T) ACT (T) ACT (T) ACT (T) : ACT ACT ACT ACT ACT ACT ACT  (0.841) ACC ACT ACT ACT ACT ACT ACT  (0.048) ACG ACT ACT ACT ACT ACT ACT  (0.020) ACA ACT ACT ACT ACT ACT ACT  (0.015) ACG ACG ACG ACT ACT ACG ACT  (0.014) ACT ACG ACG ACT ACT ACG ACT  (0.013) ATT ACT ACT ACT ACT ACT ACT  (0.009) GCT ACT ACT ACT ACT ACT ACT  (0.006) ACT ACT ACT ACT ACT ACG ACT  (0.004) AAT ACT ACT ACT ACT ACT ACT  (0.003) ACC ACG ACG ACT ACT ACG ACT  (0.003) ACT ACT ACG ACT ACT ACT ACT  (0.003) ACA ACG ACG ACT ACT ACG ACT  (0.002) AGT ACT ACT ACT ACT ACT ACT  (0.002) TCT ACT ACT ACT ACT ACT ACT  (0.002) ACG ACG ACG ACT ACT ACT ACT  (0.002) CCT ACT ACT ACT ACT ACT ACT  (0.002) ATC ACT ACT ACT ACT ACT ACT  (0.001) ACC ACG ACG ACT ACT ACT ACT  (0.000)  (total  0.991)
  72       1  ACT (T) ACT (T) ATC (I) ATC (I) ATC (I) --- (-) ATC (I) ATC (I) : ATT ATC ATC ATC ATC ATC ACT  (0.252) ACT ATC ATC ATC ATC ATC ACT  (0.241) ATC ATC ATC ATC ATC ATC ACT  (0.194) ACC ATC ATC ATC ATC ATC ACT  (0.170) ATA ATC ATC ATC ATC ATC ACT  (0.028) ACG ATC ATC ATC ATC ATC ACT  (0.017) ACA ATC ATC ATC ATC ATC ACT  (0.015) ATG ATC ATC ATC ATC ATC ACT  (0.014) AAT ATC ATC ATC ATC ATC ACT  (0.013) AAC ATC ATC ATC ATC ATC ACT  (0.010) AGT ATC ATC ATC ATC ATC ACT  (0.006) GTT ATC ATC ATC ATC ATC ACT  (0.005) GTC ATC ATC ATC ATC ATC ACT  (0.004) AGC ATC ATC ATC ATC ATC ACT  (0.004) GCT ATC ATC ATC ATC ATC ACT  (0.003) TTT ATC ATC ATC ATC ATC ACT  (0.002) GCC ATC ATC ATC ATC ATC ACT  (0.002) TTC ATC ATC ATC ATC ATC ACT  (0.002) ACC ACC ATC ATC ATC ATC ACT  (0.002) ACT ACC ATC ATC ATC ATC ACT  (0.002) ACT ATT ATC ATC ATC ATC ACT  (0.001) CTT ATC ATC ATC ATC ATC ACT  (0.001) ATT ATT ATC ATC ATC ATC ACT  (0.001) CTC ATC ATC ATC ATC ATC ACT  (0.001) TCT ATC ATC ATC ATC ATC ACT  (0.001)  (total  0.990)
  73       1  ACT (T) ACT (T) CTC (L) TTT (F) TCG (S) TTT (F) CTT (L) TTG (L) : ATT TTT TTT TTT TTT TTT ACT  (0.194) ACT TTT TTT TTT TTT TTT ACT  (0.165) TTT TTT TTT TTT TTT TTT ACT  (0.156) TCT TTT TTT TTT TTT TTT ACT  (0.109) TCT TCT TCT TTT TTT TTT ACT  (0.032) ATC TTT TTT TTT TTT TTT ACT  (0.031) ACT TCT TCT TTT TTT TTT ACT  (0.029) TTC TTT TTT TTT TTT TTT ACT  (0.023) GTT TTT TTT TTT TTT TTT ACT  (0.023) CTT TTT TTT TTT TTT TTT ACT  (0.017) ACC TTT TTT TTT TTT TTT ACT  (0.014) GCT TTT TTT TTT TTT TTT ACT  (0.014) AAT TTT TTT TTT TTT TTT ACT  (0.009) CCT TTT TTT TTT TTT TTT ACT  (0.009) TCC TTT TTT TTT TTT TTT ACT  (0.008) TAT TTT TTT TTT TTT TTT ACT  (0.007) ATA TTT TTT TTT TTT TTT ACT  (0.006) ATT TTT TCT TTT TTT TTT ACT  (0.005) ATG TTT TTT TTT TTT TTT ACT  (0.005) ACT TTT TCT TTT TTT TTT ACT  (0.004) AGT TTT TTT TTT TTT TTT ACT  (0.004) TTT TTT TCT TTT TTT TTT ACT  (0.004) GTC TTT TTT TTT TTT TTT ACT  (0.004) ACG TTT TTT TTT TTT TTT ACT  (0.004) ATT TTT TTT TTT TTT TTC ACT  (0.003) ACT TTT TTT TTT TTT TTC ACT  (0.003) TTG TTT TTT TTT TTT TTT ACT  (0.003) TCT TTT TCT TTT TTT TTT ACT  (0.003) TTT TTT TTT TTT TTT TTC ACT  (0.003) ACA TTT TTT TTT TTT TTT ACT  (0.003) TGT TTT TTT TTT TTT TTT ACT  (0.002) GCT TCT TCT TTT TTT TTT ACT  (0.002) CTC TTT TTT TTT TTT TTT ACT  (0.002) TCG TTT TTT TTT TTT TTT ACT  (0.002) ATT TTT TTG TTT TTT TTT ACT  (0.002) CCT TCT TCT TTT TTT TTT ACT  (0.002) TCT TTT TTT TTT TTT TTC ACT  (0.002) TTA TTT TTT TTT TTT TTT ACT  (0.002) TTT TTT TTG TTT TTT TTT ACT  (0.002) ACC TCT TCT TTT TTT TTT ACT  (0.002) TCC TCT TCT TTT TTT TTT ACT  (0.002) GTG TTT TTT TTT TTT TTT ACT  (0.001) GCC TTT TTT TTT TTT TTT ACT  (0.001) TCA TTT TTT TTT TTT TTT ACT  (0.001) AAC TTT TTT TTT TTT TTT ACT  (0.001) GAT TTT TTT TTT TTT TTT ACT  (0.001) CTT CTT TTT TTT TTT CTT ACT  (0.001)  (total  0.921)
  74       1  ACT (T) ACT (T) GTT (V) ATT (I) ATT (I) ATT (I) ATT (I) ATT (I) : ACT ATT ATT ATT ATT ATT ACT  (0.439) ATT ATT ATT ATT ATT ATT ACT  (0.343) ATC ATT ATT ATT ATT ATT ACT  (0.058) ACC ATT ATT ATT ATT ATT ACT  (0.038) AAT ATT ATT ATT ATT ATT ACT  (0.021) ATA ATT ATT ATT ATT ATT ACT  (0.018) AGT ATT ATT ATT ATT ATT ACT  (0.012) ACG ATT ATT ATT ATT ATT ACT  (0.011) ACA ATT ATT ATT ATT ATT ACT  (0.010) ATG ATT ATT ATT ATT ATT ACT  (0.009) GTT ATT ATT ATT ATT ATT ACT  (0.007) GCT ATT ATT ATT ATT ATT ACT  (0.005) ACT ACT ATT ATT ATT ATT ACT  (0.004) TTT ATT ATT ATT ATT ATT ACT  (0.003) AAC ATT ATT ATT ATT ATT ACT  (0.003) ACT ATT ATT ATT ATT GTT ACT  (0.003) CTT ATT ATT ATT ATT ATT ACT  (0.002) ATT ATT ATT ATT ATT GTT ACT  (0.002) TCT ATT ATT ATT ATT ATT ACT  (0.002) GTC ATT ATT ATT ATT ATT ACT  (0.001) CCT ATT ATT ATT ATT ATT ACT  (0.001) AGC ATT ATT ATT ATT ATT ACT  (0.001)  (total  0.989)
  75       1  ACT (T) ACT (T) TCC (S) TCC (S) TCC (S) TCC (S) TCC (S) TCC (S) : TCC TCC TCC TCC TCC TCC ACT  (0.223) ACC TCC TCC TCC TCC TCC ACT  (0.216) TCT TCC TCC TCC TCC TCC ACT  (0.203) ACT TCC TCC TCC TCC TCC ACT  (0.196) TCG TCC TCC TCC TCC TCC ACT  (0.020) ACG TCC TCC TCC TCC TCC ACT  (0.020) GCC TCC TCC TCC TCC TCC ACT  (0.018) GCT TCC TCC TCC TCC TCC ACT  (0.016) CCC TCC TCC TCC TCC TCC ACT  (0.013) ACA TCC TCC TCC TCC TCC ACT  (0.013) TCA TCC TCC TCC TCC TCC ACT  (0.012) CCT TCC TCC TCC TCC TCC ACT  (0.011) TTC TCC TCC TCC TCC TCC ACT  (0.006) ATC TCC TCC TCC TCC TCC ACT  (0.006) ATT TCC TCC TCC TCC TCC ACT  (0.005) TTT TCC TCC TCC TCC TCC ACT  (0.005) GCG TCC TCC TCC TCC TCC ACT  (0.002) TAC TCC TCC TCC TCC TCC ACT  (0.001) AAC TCC TCC TCC TCC TCC ACT  (0.001) AAT TCC TCC TCC TCC TCC ACT  (0.001) TAT TCC TCC TCC TCC TCC ACT  (0.001) CCG TCC TCC TCC TCC TCC ACT  (0.001)  (total  0.990)
  76       1  AGA (R) AGA (R) --- (-) --- (-) --- (-) --- (-) --- (-) --- (-) : AGA AGA AGA AGA AGA AGA AGA  (0.311) AGA AGG AGG AGG AGG AGG AGA  (0.044) AGG AGG AGG AGG AGG AGG AGA  (0.041) AGA AAA AAA AAA AAA AAA AGA  (0.022) AAA AAA AAA AAA AAA AAA AGA  (0.018) CGA CGA CGA CGA CGA CGA AGA  (0.014) AGA CGA CGA CGA CGA CGA AGA  (0.013) GGA GGA GGA GGA GGA GGA AGA  (0.010) AGC AGC AGC AGC AGC AGC AGA  (0.009) AGT AGT AGT AGT AGT AGT AGA  (0.009) ATA ATA ATA ATA ATA ATA AGA  (0.008) ACA ACA ACA ACA ACA ACA AGA  (0.006) AAA AAG AAG AAG AAG AAG AGA  (0.006) AAG AAG AAG AAG AAG AAG AGA  (0.005) AGG AGA AGA AGA AGA AGA AGA  (0.005) AGG AAG AAG AAG AAG AAG AGA  (0.005) AGG ATG ATG ATG ATG ATG AGA  (0.003) ATG ATG ATG ATG ATG ATG AGA  (0.002) ATA ATC ATC ATC ATC ATC AGA  (0.002) ATA ATT ATT ATT ATT ATT AGA  (0.002) CGG CGG CGG CGG CGG CGG AGA  (0.002) ATA ATG ATG ATG ATG ATG AGA  (0.002) GGG GGG GGG GGG GGG GGG AGA  (0.002) GGA GGG GGG GGG GGG GGG AGA  (0.002) AAA GAA GAA GAA GAA GAA AGA  (0.002) AAA AAC AAC AAC AAC AAC AGA  (0.001) AGT AGC AGC AGC AGC AGC AGA  (0.001) AGC AGT AGT AGT AGT AGT AGA  (0.001) ACA ACG ACG ACG ACG ACG AGA  (0.001) ACG ACG ACG ACG ACG ACG AGA  (0.001) CGA CGG CGG CGG CGG CGG AGA  (0.001) AAG AAA AAA AAA AAA AAA AGA  (0.001) ATC ATC ATC ATC ATC ATC AGA  (0.001) ATT ATT ATT ATT ATT ATT AGA  (0.001) GAA GAA GAA GAA GAA GAA AGA  (0.001) AAC AAC AAC AAC AAC AAC AGA  (0.001) AAT AAT AAT AAT AAT AAT AGA  (0.001) TGG TGG TGG TGG TGG TGG AGA  (0.001) AGC AAC AAC AAC AAC AAC AGA  (0.001)  (total  0.564)
  77       1  AGA (R) AGA (R) AGA (R) AGA (R) CGA (R) CGG (R) CGG (R) CGG (R) : AGA AGA CGA CGG CGG AGA AGA  (0.634) CGA CGA CGA CGG CGG AGA AGA  (0.157) AGA CGA CGA CGG CGG AGA AGA  (0.145) AGA AGA AGA CGG CGG AGA AGA  (0.020) AGG AGA CGA CGG CGG AGA AGA  (0.010) AGA AGA CGG CGG CGG AGA AGA  (0.006) AGG AGG CGG CGG CGG AGA AGA  (0.003) AGG CGA CGA CGG CGG AGA AGA  (0.002) GGA CGA CGA CGG CGG AGA AGA  (0.002) CGG CGA CGA CGG CGG AGA AGA  (0.002) AAA AGA CGA CGG CGG AGA AGA  (0.002) CGA AGA CGA CGG CGG AGA AGA  (0.002) CGA CGA CGG CGG CGG AGA AGA  (0.001)  (total  0.986)
  78       1  AGA (R) AGA (R) AGA (R) CGA (R) AGA (R) CGA (R) CGA (R) CGA (R) : AGA AGA AGA CGA CGA AGA AGA  (0.349) CGA CGA CGA CGA CGA CGA AGA  (0.313) AGA CGA CGA CGA CGA CGA AGA  (0.290) AGA AGA AGA CGA CGA CGA AGA  (0.019) AGG AGA AGA CGA CGA AGA AGA  (0.005) AGG CGA CGA CGA CGA CGA AGA  (0.005) GGA CGA CGA CGA CGA CGA AGA  (0.004) CGG CGA CGA CGA CGA CGA AGA  (0.004) AGA AGA CGA CGA CGA AGA AGA  (0.002) AAA AGA AGA CGA CGA AGA AGA  (0.001)  (total  0.991)
  79       1  AGA (R) AGA (R) CAG (Q) CAG (Q) CAG (Q) CAG (Q) CAG (Q) CAG (Q) : AAG CAG CAG CAG CAG CAG AGA  (0.161) AAA CAG CAG CAG CAG CAG AGA  (0.137) AGG CAG CAG CAG CAG CAG AGA  (0.126) CAG CAG CAG CAG CAG CAG AGA  (0.124) AGA CAG CAG CAG CAG CAG AGA  (0.119) CAA CAG CAG CAG CAG CAG AGA  (0.092) CGG CAG CAG CAG CAG CAG AGA  (0.087) CGA CAG CAG CAG CAG CAG AGA  (0.073) GAG CAG CAG CAG CAG CAG AGA  (0.013) GAA CAG CAG CAG CAG CAG AGA  (0.009) ATG CAG CAG CAG CAG CAG AGA  (0.006) ATA CAG CAG CAG CAG CAG AGA  (0.004) GGG CAG CAG CAG CAG CAG AGA  (0.004) CTG CAG CAG CAG CAG CAG AGA  (0.004) GGA CAG CAG CAG CAG CAG AGA  (0.003) AAC CAG CAG CAG CAG CAG AGA  (0.003) AAT CAG CAG CAG CAG CAG AGA  (0.003) ACG CAG CAG CAG CAG CAG AGA  (0.003) CTA CAG CAG CAG CAG CAG AGA  (0.003) ACA CAG CAG CAG CAG CAG AGA  (0.002) CAC CAG CAG CAG CAG CAG AGA  (0.002) CAT CAG CAG CAG CAG CAG AGA  (0.002) CCG CAG CAG CAG CAG CAG AGA  (0.002) CGC CAG CAG CAG CAG CAG AGA  (0.001) CGT CAG CAG CAG CAG CAG AGA  (0.001) AGC CAG CAG CAG CAG CAG AGA  (0.001) AGT CAG CAG CAG CAG CAG AGA  (0.001) CCA CAG CAG CAG CAG CAG AGA  (0.001)  (total  0.989)
  80       1  AGA (R) AGA (R) CCA (P) CCA (P) CCA (P) CCA (P) CCA (P) CCA (P) : CGA CCA CCA CCA CCA CCA AGA  (0.266) AGA CCA CCA CCA CCA CCA AGA  (0.223) CCA CCA CCA CCA CCA CCA AGA  (0.219) ACA CCA CCA CCA CCA CCA AGA  (0.162) ATA CCA CCA CCA CCA CCA AGA  (0.018) CAA CCA CCA CCA CCA CCA AGA  (0.016) CTA CCA CCA CCA CCA CCA AGA  (0.016) AAA CCA CCA CCA CCA CCA AGA  (0.015) GCA CCA CCA CCA CCA CCA AGA  (0.008) ACG CCA CCA CCA CCA CCA AGA  (0.006) CCG CCA CCA CCA CCA CCA AGA  (0.006) AGG CCA CCA CCA CCA CCA AGA  (0.006) GGA CCA CCA CCA CCA CCA AGA  (0.005) CGG CCA CCA CCA CCA CCA AGA  (0.005) TCA CCA CCA CCA CCA CCA AGA  (0.005) TTA CCA CCA CCA CCA CCA AGA  (0.002) ACC CCA CCA CCA CCA CCA AGA  (0.002) ACT CCA CCA CCA CCA CCA AGA  (0.002) CCC CCA CCA CCA CCA CCA AGA  (0.002) CCT CCA CCA CCA CCA CCA AGA  (0.002) GTA CCA CCA CCA CCA CCA AGA  (0.001) AAG CCA CCA CCA CCA CCA AGA  (0.001) ATG CCA CCA CCA CCA CCA AGA  (0.001) CTG CCA CCA CCA CCA CCA AGA  (0.001) GAA CCA CCA CCA CCA CCA AGA  (0.001)  (total  0.990)
  81       1  AGA (R) AGA (R) GAT (D) GAT (D) AAA (K) AAA (K) AAA (K) AAA (K) : AGA AAA AAA AAA AAA GAT AGA  (0.364) AAA AAA AAA AAA AAA GAT AGA  (0.294) AAA GAA AAA AAA AAA GAT AGA  (0.029) AAA AAT AAA AAA AAA GAT AGA  (0.027) AGA AAT AAA AAA AAA GAT AGA  (0.027) AGA GAA AAA AAA AAA GAT AGA  (0.025) AAG AAA AAA AAA AAA GAT AGA  (0.021) GAA GAA AAA AAA AAA GAT AGA  (0.021) AAT AAT AAA AAA AAA GAT AGA  (0.020) AGT AAT AAA AAA AAA GAT AGA  (0.017) GGA GAA AAA AAA AAA GAT AGA  (0.014) AGG AAA AAA AAA AAA GAT AGA  (0.012) ATA AAA AAA AAA AAA GAT AGA  (0.009) AAG AAT AAA AAA AAA GAT AGA  (0.008) AAC AAT AAA AAA AAA GAT AGA  (0.007) ACA AAA AAA AAA AAA GAT AGA  (0.006) AGG AAT AAA AAA AAA GAT AGA  (0.005) AGC AAT AAA AAA AAA GAT AGA  (0.004) AAA GAT AAA AAA AAA GAT AGA  (0.004) AAT GAT AAA AAA AAA GAT AGA  (0.003) AGA GAT AAA AAA AAA GAT AGA  (0.003) AAG GAA AAA AAA AAA GAT AGA  (0.003) ATA AAT AAA AAA AAA GAT AGA  (0.002) GAT GAT AAA AAA AAA GAT AGA  (0.002) ATT AAT AAA AAA AAA GAT AGA  (0.002) GAA GAT AAA AAA AAA GAT AGA  (0.002) GAG GAA AAA AAA AAA GAT AGA  (0.002) GGA GAT AAA AAA AAA GAT AGA  (0.002) AGT GAT AAA AAA AAA GAT AGA  (0.002) GAA AAA AAA AAA AAA GAT AGA  (0.002) GGT GAT AAA AAA AAA GAT AGA  (0.002) AAC AAA AAA AAA AAA GAT AGA  (0.001) AAT AAA AAA AAA AAA GAT AGA  (0.001) AAC AAC AAA AAA AAA GAT AGA  (0.001) AAG AAG AAA AAA AAA GAT AGA  (0.001) AGG GAA AAA AAA AAA GAT AGA  (0.001) AGC AAC AAA AAA AAA GAT AGA  (0.001) AGG AAG AAA AAA AAA GAT AGA  (0.001) AAC GAT AAA AAA AAA GAT AGA  (0.001) ATA GAA AAA AAA AAA GAT AGA  (0.001)  (total  0.951)
  82       2  AGC (S) AGC (S) AGC (S) AGC (S) AGC (S) AGC (S) AGC (S) AGC (S) : AGC AGC AGC AGC AGC AGC AGC  (0.958) AGT AGC AGC AGC AGC AGC AGC  (0.024) AAC AGC AGC AGC AGC AGC AGC  (0.006) GGC AGC AGC AGC AGC AGC AGC  (0.003) ATC AGC AGC AGC AGC AGC AGC  (0.002) ACC AGC AGC AGC AGC AGC AGC  (0.001) AGG AGC AGC AGC AGC AGC AGC  (0.001) TGC AGC AGC AGC AGC AGC AGC  (0.001) AGA AGC AGC AGC AGC AGC AGC  (0.001)  (total  0.998)
  83       1  AGC (S) AGC (S) AGC (S) AGC (S) TGC (C) TGC (C) TGC (C) TGC (C) : AGC AGC TGC TGC TGC AGC AGC  (0.904) TGC TGC TGC TGC TGC AGC AGC  (0.025) AGC TGC TGC TGC TGC AGC AGC  (0.023) AGT AGC TGC TGC TGC AGC AGC  (0.023) AAC AGC TGC TGC TGC AGC AGC  (0.006) GGC AGC TGC TGC TGC AGC AGC  (0.003) AGC AGC AGC TGC TGC AGC AGC  (0.003) ATC AGC TGC TGC TGC AGC AGC  (0.002) ACC AGC TGC TGC TGC AGC AGC  (0.001) GGC TGC TGC TGC TGC AGC AGC  (0.001) AGG AGC TGC TGC TGC AGC AGC  (0.001) CGC TGC TGC TGC TGC AGC AGC  (0.001)  (total  0.992)
  84       1  AGC (S) AGC (S) AGT (S) AGT (S) GCT (A) GCA (A) GCA (A) GCA (A) : AGT AGT GCT GCA GCA AGT AGC  (0.417) AGC AGT GCT GCA GCA AGT AGC  (0.403) AGC ACT GCT GCA GCA AGT AGC  (0.013) AGT GGT GCT GCA GCA AGT AGC  (0.013) AGC GGT GCT GCA GCA AGT AGC  (0.013) ACC ACT GCT GCA GCA AGT AGC  (0.013) GGT GGT GCT GCA GCA AGT AGC  (0.013) GGC GGT GCT GCA GCA AGT AGC  (0.013) ACT ACT GCT GCA GCA AGT AGC  (0.011) AGT ACT GCT GCA GCA AGT AGC  (0.011) AAT AGT GCT GCA GCA AGT AGC  (0.004) AAC AGT GCT GCA GCA AGT AGC  (0.004) AGC AGC GCC GCA GCA AGT AGC  (0.003) AGG AGT GCT GCA GCA AGT AGC  (0.003) AGT AGT GCA GCA GCA AGT AGC  (0.003) AGA AGT GCT GCA GCA AGT AGC  (0.003) ATC ACT GCT GCA GCA AGT AGC  (0.002) ATT ACT GCT GCA GCA AGT AGC  (0.002) AAC ACT GCT GCA GCA AGT AGC  (0.002) ATT AGT GCT GCA GCA AGT AGC  (0.002) ATC AGT GCT GCA GCA AGT AGC  (0.002) AAT ACT GCT GCA GCA AGT AGC  (0.002) GGT AGT GCT GCA GCA AGT AGC  (0.001) GGC AGT GCT GCA GCA AGT AGC  (0.001) AAC AAT GCT GCA GCA AGT AGC  (0.001) ATC ATT GCT GCA GCA AGT AGC  (0.001) AAT AAT GCT GCA GCA AGT AGC  (0.001)  (total  0.957)
  85       1  AGC (S) AGC (S) ATC (I) ATC (I) GCT (A) GCC (A) GCC (A) GCC (A) : AGC ATC GCC GCC GCC ATC AGC  (0.236) ATC ATC GCC GCC GCC ATC AGC  (0.145) AGC ACC GCC GCC GCC ATC AGC  (0.138) ACC ACC GCC GCC GCC ATC AGC  (0.111) AGC GTC GCC GCC GCC ATC AGC  (0.025) AAC ATC GCC GCC GCC ATC AGC  (0.024) ATC GTC GCC GCC GCC ATC AGC  (0.024) ATT ATC GCC GCC GCC ATC AGC  (0.021) AGC AGC GCC GCC GCC ATC AGC  (0.017) ACC ATC GCC GCC GCC ATC AGC  (0.016) ATC ACC GCC GCC GCC ATC AGC  (0.015) AAC ACC GCC GCC GCC ATC AGC  (0.014) GTC GTC GCC GCC GCC ATC AGC  (0.014) GGC GTC GCC GCC GCC ATC AGC  (0.012) AGT ATC GCC GCC GCC ATC AGC  (0.011) ACC GCC GCC GCC GCC ATC AGC  (0.010) GCC GCC GCC GCC GCC ATC AGC  (0.009) GGC GCC GCC GCC GCC ATC AGC  (0.008) ATA ATC GCC GCC GCC ATC AGC  (0.006) ACT ACC GCC GCC GCC ATC AGC  (0.005) AGT ACC GCC GCC GCC ATC AGC  (0.004) AAC GTC GCC GCC GCC ATC AGC  (0.004) ATT GTC GCC GCC GCC ATC AGC  (0.003) ATC ATT GCT GCC GCC ATC AGC  (0.003) GTC ATC GCC GCC GCC ATC AGC  (0.003) AAT ATC GCC GCC GCC ATC AGC  (0.002) AAC AAC GCC GCC GCC ATC AGC  (0.002) GTT GTC GCC GCC GCC ATC AGC  (0.002) GAC GTC GCC GCC GCC ATC AGC  (0.002) ATT ATT GCT GCC GCC ATC AGC  (0.002) ATG ATC GCC GCC GCC ATC AGC  (0.002) ACC GTC GCC GCC GCC ATC AGC  (0.002) AGT ATT GCT GCC GCC ATC AGC  (0.002) GTC GCC GCC GCC GCC ATC AGC  (0.002) ACG ACC GCC GCC GCC ATC AGC  (0.002) ATT ACC GCC GCC GCC ATC AGC  (0.002) GAC GCC GCC GCC GCC ATC AGC  (0.002) GGC ATC GCC GCC GCC ATC AGC  (0.001) AGT GTC GCC GCC GCC ATC AGC  (0.001) ACT ATC GCC GCC GCC ATC AGC  (0.001) ACA ACC GCC GCC GCC ATC AGC  (0.001) GCC GTC GCC GCC GCC ATC AGC  (0.001) TTC ATC GCC GCC GCC ATC AGC  (0.001) AAT ACC GCC GCC GCC ATC AGC  (0.001) GGC GGC GCC GCC GCC ATC AGC  (0.001) TTC GTC GCC GCC GCC ATC AGC  (0.001) GTG GTC GCC GCC GCC ATC AGC  (0.001)  (total  0.914)
  86       1  AGC (S) AGC (S) GAT (D) GAT (D) GAT (D) GAT (D) GAT (D) GAT (D) : AAC GAT GAT GAT GAT GAT AGC  (0.192) GAC GAT GAT GAT GAT GAT AGC  (0.140) AAT GAT GAT GAT GAT GAT AGC  (0.139) AGC GAT GAT GAT GAT GAT AGC  (0.128) GAT GAT GAT GAT GAT GAT AGC  (0.107) AGT GAT GAT GAT GAT GAT AGC  (0.075) GGC GAT GAT GAT GAT GAT AGC  (0.072) GGT GAT GAT GAT GAT GAT AGC  (0.045) ATC GAT GAT GAT GAT GAT AGC  (0.012) ATT GAT GAT GAT GAT GAT AGC  (0.009) GTC GAT GAT GAT GAT GAT AGC  (0.008) GTT GAT GAT GAT GAT GAT AGC  (0.007) TAC GAT GAT GAT GAT GAT AGC  (0.006) TAT GAT GAT GAT GAT GAT AGC  (0.005) ACC GAT GAT GAT GAT GAT AGC  (0.004) CAC GAT GAT GAT GAT GAT AGC  (0.004) AAG GAT GAT GAT GAT GAT AGC  (0.004) GAG GAT GAT GAT GAT GAT AGC  (0.003) CAT GAT GAT GAT GAT GAT AGC  (0.003) GCC GAT GAT GAT GAT GAT AGC  (0.003) ACT GAT GAT GAT GAT GAT AGC  (0.003) TGC GAT GAT GAT GAT GAT AGC  (0.002) AAA GAT GAT GAT GAT GAT AGC  (0.002) GCT GAT GAT GAT GAT GAT AGC  (0.002) GGG GAT GAT GAT GAT GAT AGC  (0.002) GAA GAT GAT GAT GAT GAT AGC  (0.002) AGG GAT GAT GAT GAT GAT AGC  (0.001) TGT GAT GAT GAT GAT GAT AGC  (0.001) CGC GAT GAT GAT GAT GAT AGC  (0.001) GGA GAT GAT GAT GAT GAT AGC  (0.001) AAC AAT GAT GAT GAT GAT AGC  (0.001) AGC AAT GAT GAT GAT GAT AGC  (0.001)  (total  0.987)
  87       1  AGC (S) AGC (S) GGC (G) GGC (G) GGC (G) GGC (G) GGC (G) GGC (G) : AGC GGC GGC GGC GGC GGC AGC  (0.480) GGC GGC GGC GGC GGC GGC AGC  (0.453) AGT GGC GGC GGC GGC GGC AGC  (0.012) GGT GGC GGC GGC GGC GGC AGC  (0.012) TGC GGC GGC GGC GGC GGC AGC  (0.009) CGC GGC GGC GGC GGC GGC AGC  (0.007) GAC GGC GGC GGC GGC GGC AGC  (0.005) AAC GGC GGC GGC GGC GGC AGC  (0.005) GGG GGC GGC GGC GGC GGC AGC  (0.003) GGA GGC GGC GGC GGC GGC AGC  (0.002) ATC GGC GGC GGC GGC GGC AGC  (0.002) GTC GGC GGC GGC GGC GGC AGC  (0.002) AGC AGC GGC GGC GGC GGC AGC  (0.001) AGG GGC GGC GGC GGC GGC AGC  (0.001) GCC GGC GGC GGC GGC GGC AGC  (0.001)  (total  0.996)
  88       1  AGC (S) AGT (S) TCC (S) TCC (S) TCC (S) --- (-) TCC (S) TCC (S) : AGC TCC TCC TCC TCC TCC AGC  (0.130) ACC TCC TCC TCC TCC TCC AGC  (0.127) TCC TCC TCC TCC TCC TCC AGC  (0.116) TGC TCC TCC TCC TCC TCC AGC  (0.104) ACT TCC TCC TCC TCC TCC AGT  (0.039) ACC TCC TCC TCC TCC TCC AGT  (0.037) AGT TCC TCC TCC TCC TCC AGT  (0.036) TCT TCC TCC TCC TCC TCC AGT  (0.033) TCC TCC TCC TCC TCC TCC AGT  (0.033) AGC TCC TCC TCC TCC TCC AGT  (0.030) TGT TCC TCC TCC TCC TCC AGT  (0.026) ATC TCC TCC TCC TCC TCC AGC  (0.025) TTC TCC TCC TCC TCC TCC AGC  (0.023) TGC TCC TCC TCC TCC TCC AGT  (0.022) AAC TCC TCC TCC TCC TCC AGC  (0.021) TAC TCC TCC TCC TCC TCC AGC  (0.019) ATT TCC TCC TCC TCC TCC AGT  (0.012) ATC TCC TCC TCC TCC TCC AGT  (0.011) TTC TCC TCC TCC TCC TCC AGT  (0.010) TTT TCC TCC TCC TCC TCC AGT  (0.010) GCC TCC TCC TCC TCC TCC AGC  (0.009) AAT TCC TCC TCC TCC TCC AGT  (0.008) AAC TCC TCC TCC TCC TCC AGT  (0.007) GGC TCC TCC TCC TCC TCC AGC  (0.007) TAC TCC TCC TCC TCC TCC AGT  (0.007) TAT TCC TCC TCC TCC TCC AGT  (0.007) CCC TCC TCC TCC TCC TCC AGC  (0.007) ACT TCC TCC TCC TCC TCC AGC  (0.006) TCT TCC TCC TCC TCC TCC AGC  (0.005) CGC TCC TCC TCC TCC TCC AGC  (0.005) AGT TCC TCC TCC TCC TCC AGC  (0.004) GCC TCC TCC TCC TCC TCC AGT  (0.003) GCT TCC TCC TCC TCC TCC AGT  (0.003) TGT TCC TCC TCC TCC TCC AGC  (0.003) GTC TCC TCC TCC TCC TCC AGC  (0.003) ATT TCC TCC TCC TCC TCC AGC  (0.003) ACG TCC TCC TCC TCC TCC AGT  (0.002) TTT TCC TCC TCC TCC TCC AGC  (0.002) TCG TCC TCC TCC TCC TCC AGT  (0.002) GAC TCC TCC TCC TCC TCC AGC  (0.002) GGT TCC TCC TCC TCC TCC AGT  (0.002) CTC TCC TCC TCC TCC TCC AGC  (0.002) ACG TCC TCC TCC TCC TCC AGC  (0.002) CCC TCC TCC TCC TCC TCC AGT  (0.002) GGC TCC TCC TCC TCC TCC AGT  (0.002) CCT TCC TCC TCC TCC TCC AGT  (0.002) TCG TCC TCC TCC TCC TCC AGC  (0.002) AAT TCC TCC TCC TCC TCC AGC  (0.001) ACA TCC TCC TCC TCC TCC AGT  (0.001) GTC TCC TCC TCC TCC TCC AGT  (0.001) TAT TCC TCC TCC TCC TCC AGC  (0.001) GTT TCC TCC TCC TCC TCC AGT  (0.001) CAC TCC TCC TCC TCC TCC AGC  (0.001) TCA TCC TCC TCC TCC TCC AGT  (0.001) ACA TCC TCC TCC TCC TCC AGC  (0.001) CGT TCC TCC TCC TCC TCC AGT  (0.001) CGC TCC TCC TCC TCC TCC AGT  (0.001)  (total  0.983)
  89       1  AGG (R) AGG (R) AGG (R) AGG (R) AGG (R) AGG (R) AGG (R) AGG (R) : AGG AGG AGG AGG AGG AGG AGG  (0.957) AGA AGG AGG AGG AGG AGG AGG  (0.018) AAG AGG AGG AGG AGG AGG AGG  (0.007) CGG AGG AGG AGG AGG AGG AGG  (0.006) GGG AGG AGG AGG AGG AGG AGG  (0.003) ATG AGG AGG AGG AGG AGG AGG  (0.003) ACG AGG AGG AGG AGG AGG AGG  (0.002) TGG AGG AGG AGG AGG AGG AGG  (0.001) AGC AGG AGG AGG AGG AGG AGG  (0.001) AGT AGG AGG AGG AGG AGG AGG  (0.001) AAA AGG AGG AGG AGG AGG AGG  (0.000)  (total  0.999)
  90       1  AGG (R) AGG (R) AGT (S) AGT (S) AGA (R) AGA (R) AGA (R) AGA (R) : AGA AGA AGA AGA AGA AGT AGG  (0.386) AGG AGA AGA AGA AGA AGT AGG  (0.339) AGT AGT AGA AGA AGA AGT AGG  (0.100) AGG AGT AGA AGA AGA AGT AGG  (0.097) AGC AGT AGA AGA AGA AGT AGG  (0.016) AGG AGG AGA AGA AGA AGT AGG  (0.015) AGA AGT AGA AGA AGA AGT AGG  (0.012) AAG AGA AGA AGA AGA AGT AGG  (0.003) AGC AGA AGA AGA AGA AGT AGG  (0.003) AGT AGA AGA AGA AGA AGT AGG  (0.003) AGC AGC AGA AGA AGA AGT AGG  (0.003) AGG AGC AGA AGA AGA AGT AGG  (0.003) AAA AGA AGA AGA AGA AGT AGG  (0.002) CGG AGA AGA AGA AGA AGT AGG  (0.001) AAG AGT AGA AGA AGA AGT AGG  (0.001) AAT AGT AGA AGA AGA AGT AGG  (0.001) CGA AGA AGA AGA AGA AGT AGG  (0.001) ATG AGA AGA AGA AGA AGT AGG  (0.001)  (total  0.986)
  91       1  AGG (R) AGG (R) CAA (Q) CAA (Q) CAA (Q) CAA (Q) GAA (E) CAA (Q) : CAG CAA CAA CAA CAA CAA AGG  (0.188) AAG CAA CAA CAA CAA CAA AGG  (0.172) CAA CAA CAA CAA CAA CAA AGG  (0.127) AAA CAA CAA CAA CAA CAA AGG  (0.110) AGG CAA CAA CAA CAA CAA AGG  (0.109) CGG CAA CAA CAA CAA CAA AGG  (0.106) AGA CAA CAA CAA CAA CAA AGG  (0.053) CGA CAA CAA CAA CAA CAA AGG  (0.053) GAG CAA CAA CAA CAA CAA AGG  (0.017) GAA CAA CAA CAA CAA CAA AGG  (0.010) ATG CAA CAA CAA CAA CAA AGG  (0.007) CTG CAA CAA CAA CAA CAA AGG  (0.006) GGG CAA CAA CAA CAA CAA AGG  (0.005) CTA CAA CAA CAA CAA CAA AGG  (0.003) AAC CAA CAA CAA CAA CAA AGG  (0.003) ACG CAA CAA CAA CAA CAA AGG  (0.003) AAT CAA CAA CAA CAA CAA AGG  (0.003) CAC CAA CAA CAA CAA CAA AGG  (0.002) CAT CAA CAA CAA CAA CAA AGG  (0.002) ATA CAA CAA CAA CAA CAA AGG  (0.002) CCG CAA CAA CAA CAA CAA AGG  (0.002) GGA CAA CAA CAA CAA CAA AGG  (0.002) CGC CAA CAA CAA CAA CAA AGG  (0.001) CGT CAA CAA CAA CAA CAA AGG  (0.001) ACA CAA CAA CAA CAA CAA AGG  (0.001) TGG CAA CAA CAA CAA CAA AGG  (0.001) TTG CAA CAA CAA CAA CAA AGG  (0.001)  (total  0.989)
  92       1  AGT (S) AGT (S) AAT (N) AAT (N) AGT (S) AAT (N) AAT (N) AAT (N) : AGT AAT AAT AAT AAT AAT AGT  (0.423) AAT AAT AAT AAT AAT AAT AGT  (0.331) AGT AGT AGT AAT AAT AAT AGT  (0.126) AAC AAT AAT AAT AAT AAT AGT  (0.030) AGC AAT AAT AAT AAT AAT AGT  (0.017) ATT AAT AAT AAT AAT AAT AGT  (0.016) ACT AAT AAT AAT AAT AAT AGT  (0.010) AGT AAT AGT AAT AAT AAT AGT  (0.008) AAT AAT AGT AAT AAT AAT AGT  (0.006) GAT AAT AAT AAT AAT AAT AGT  (0.004) AGC AGT AGT AAT AAT AAT AGT  (0.003) AGT AGT AAT AAT AAT AAT AGT  (0.003) AAG AAT AAT AAT AAT AAT AGT  (0.002) GGT AAT AAT AAT AAT AAT AGT  (0.002) ATC AAT AAT AAT AAT AAT AGT  (0.002) AAA AAT AAT AAT AAT AAT AGT  (0.002) TAT AAT AAT AAT AAT AAT AGT  (0.001) CAT AAT AAT AAT AAT AAT AGT  (0.001) AGG AAT AAT AAT AAT AAT AGT  (0.001) AAT AGT AGT AAT AAT AAT AGT  (0.001)  (total  0.990)
  93       1  ATA (I) ATA (I) ATG (M) ATG (M) TTG (L) TTG (L) TTG (L) TTG (L) : ATG ATG TTG TTG TTG ATG ATA  (0.354) ATA ATG TTG TTG TTG ATG ATA  (0.279) ATC ATG TTG TTG TTG ATG ATA  (0.057) ATT ATG TTG TTG TTG ATG ATA  (0.056) TTA TTG TTG TTG TTG ATG ATA  (0.034) TTG TTG TTG TTG TTG ATG ATA  (0.031) ATG TTG TTG TTG TTG ATG ATA  (0.029) ATA TTG TTG TTG TTG ATG ATA  (0.028) GTG ATG TTG TTG TTG ATG ATA  (0.011) CTG TTG TTG TTG TTG ATG ATA  (0.008) GTA ATG TTG TTG TTG ATG ATA  (0.008) CTA TTG TTG TTG TTG ATG ATA  (0.007) ACG ATG TTG TTG TTG ATG ATA  (0.005) GTG TTG TTG TTG TTG ATG ATA  (0.005) ATC TTG TTG TTG TTG ATG ATA  (0.005) TTG ATG TTG TTG TTG ATG ATA  (0.005) ATT TTG TTG TTG TTG ATG ATA  (0.005) GTA TTG TTG TTG TTG ATG ATA  (0.004) AAG ATG TTG TTG TTG ATG ATA  (0.004) ATG ATG ATG TTG TTG ATG ATA  (0.003) TTA ATG TTG TTG TTG ATG ATA  (0.003) ACA ATG TTG TTG TTG ATG ATA  (0.003) CTG ATG TTG TTG TTG ATG ATA  (0.003) TTC TTG TTG TTG TTG ATG ATA  (0.003) TTT TTG TTG TTG TTG ATG ATA  (0.003) ATA ATG ATG TTG TTG ATG ATA  (0.003) GTC ATG TTG TTG TTG ATG ATA  (0.002) AAA ATG TTG TTG TTG ATG ATA  (0.002) GTT ATG TTG TTG TTG ATG ATA  (0.002) CTA ATG TTG TTG TTG ATG ATA  (0.002) ATA GTG TTG TTG TTG ATG ATA  (0.002) GTA GTG TTG TTG TTG ATG ATA  (0.002) GTG GTG TTG TTG TTG ATG ATA  (0.002) ATG GTG TTG TTG TTG ATG ATA  (0.002) AGG ATG TTG TTG TTG ATG ATA  (0.001) GTC TTG TTG TTG TTG ATG ATA  (0.001) CTC TTG TTG TTG TTG ATG ATA  (0.001) GTT TTG TTG TTG TTG ATG ATA  (0.001) CTT TTG TTG TTG TTG ATG ATA  (0.001) AGA ATG TTG TTG TTG ATG ATA  (0.001)  (total  0.979)
  94       1  ATA (I) ATA (I) CTG (L) CTG (L) CTG (L) CTG (L) CTG (L) CTG (L) : ATG CTG CTG CTG CTG CTG ATA  (0.173) ATA CTG CTG CTG CTG CTG ATA  (0.161) CTG CTG CTG CTG CTG CTG ATA  (0.141) CTA CTG CTG CTG CTG CTG ATA  (0.138) TTG CTG CTG CTG CTG CTG ATA  (0.075) TTA CTG CTG CTG CTG CTG ATA  (0.064) ATC CTG CTG CTG CTG CTG ATA  (0.040) ATT CTG CTG CTG CTG CTG ATA  (0.039) CTC CTG CTG CTG CTG CTG ATA  (0.034) CTT CTG CTG CTG CTG CTG ATA  (0.033) GTG CTG CTG CTG CTG CTG ATA  (0.032) GTA CTG CTG CTG CTG CTG ATA  (0.025) GTC CTG CTG CTG CTG CTG ATA  (0.008) GTT CTG CTG CTG CTG CTG ATA  (0.008) TTC CTG CTG CTG CTG CTG ATA  (0.006) TTT CTG CTG CTG CTG CTG ATA  (0.006) ACG CTG CTG CTG CTG CTG ATA  (0.002) AAG CTG CTG CTG CTG CTG ATA  (0.001) ACA CTG CTG CTG CTG CTG ATA  (0.001) CCG CTG CTG CTG CTG CTG ATA  (0.001)  (total  0.987)
  95       1  ATA (I) ATT (I) GTC (V) GTC (V) GTC (V) GTC (V) GTC (V) GTC (V) : ATC GTC GTC GTC GTC GTC ATT  (0.132) ATT GTC GTC GTC GTC GTC ATT  (0.129) GTC GTC GTC GTC GTC GTC ATT  (0.120) GTT GTC GTC GTC GTC GTC ATT  (0.120) ATC GTC GTC GTC GTC GTC ATA  (0.069) ATA GTC GTC GTC GTC GTC ATA  (0.066) GTC GTC GTC GTC GTC GTC ATA  (0.055) GTA GTC GTC GTC GTC GTC ATA  (0.048) ATT GTC GTC GTC GTC GTC ATA  (0.032) GTT GTC GTC GTC GTC GTC ATA  (0.027) GTG GTC GTC GTC GTC GTC ATT  (0.024) GTG GTC GTC GTC GTC GTC ATA  (0.021) ATA GTC GTC GTC GTC GTC ATT  (0.020) GTA GTC GTC GTC GTC GTC ATT  (0.019) ATG GTC GTC GTC GTC GTC ATA  (0.013) ATG GTC GTC GTC GTC GTC ATT  (0.012) TTC GTC GTC GTC GTC GTC ATT  (0.009) TTT GTC GTC GTC GTC GTC ATT  (0.009) ATC GTC GTC GTC GTC GTC ATC  (0.006) CTC GTC GTC GTC GTC GTC ATT  (0.006) CTT GTC GTC GTC GTC GTC ATT  (0.006) GTC GTC GTC GTC GTC GTC ATC  (0.006) TTC GTC GTC GTC GTC GTC ATA  (0.003) CTC GTC GTC GTC GTC GTC ATA  (0.003) TTA GTC GTC GTC GTC GTC ATA  (0.002) CTA GTC GTC GTC GTC GTC ATA  (0.002) GCC GTC GTC GTC GTC GTC ATT  (0.001) ACC GTC GTC GTC GTC GTC ATT  (0.001) ACT GTC GTC GTC GTC GTC ATT  (0.001) ATT GTC GTC GTC GTC GTC ATC  (0.001) TTT GTC GTC GTC GTC GTC ATA  (0.001) GTT GTC GTC GTC GTC GTC ATC  (0.001) GCT GTC GTC GTC GTC GTC ATT  (0.001) CTT GTC GTC GTC GTC GTC ATA  (0.001) ATC ATC GTC GTC GTC GTC ATT  (0.001) AAC GTC GTC GTC GTC GTC ATT  (0.001) GAC GTC GTC GTC GTC GTC ATT  (0.001) ATT ATC GTC GTC GTC GTC ATT  (0.001) AAT GTC GTC GTC GTC GTC ATT  (0.001) TTG GTC GTC GTC GTC GTC ATA  (0.001) GAT GTC GTC GTC GTC GTC ATT  (0.001)  (total  0.977)
  96       1  ATC (I) ATC (I) ATC (I) ATC (I) ATC (I) ATC (I) ATC (I) ATC (I) : ATC ATC ATC ATC ATC ATC ATC  (0.688) ATT ATC ATC ATC ATC ATC ATC  (0.155) ATA ATC ATC ATC ATC ATC ATC  (0.057) GTC ATC ATC ATC ATC ATC ATC  (0.020) ATG ATC ATC ATC ATC ATC ATC  (0.018) ACC ATC ATC ATC ATC ATC ATC  (0.014) TTC ATC ATC ATC ATC ATC ATC  (0.009) AAC ATC ATC ATC ATC ATC ATC  (0.007) CTC ATC ATC ATC ATC ATC ATC  (0.007) GTT ATC ATC ATC ATC ATC ATC  (0.005) AGC ATC ATC ATC ATC ATC ATC  (0.004) TTT ATC ATC ATC ATC ATC ATC  (0.002) ACT ATC ATC ATC ATC ATC ATC  (0.002) GTG ATC ATC ATC ATC ATC ATC  (0.001) GTA ATC ATC ATC ATC ATC ATC  (0.001) AAT ATC ATC ATC ATC ATC ATC  (0.001) CTT ATC ATC ATC ATC ATC ATC  (0.001) ATT ATT ATC ATC ATC ATC ATC  (0.001)  (total  0.993)
  97       1  ATC (I) ATC (I) ATC (I) GTC (V) GTC (V) GTC (V) GTC (V) GTC (V) : ATC GTC GTC GTC GTC GTC ATC  (0.336) GTC GTC GTC GTC GTC GTC ATC  (0.304) ATT GTC GTC GTC GTC GTC ATC  (0.076) GTT GTC GTC GTC GTC GTC ATC  (0.072) GTG GTC GTC GTC GTC GTC ATC  (0.030) TTC GTC GTC GTC GTC GTC ATC  (0.025) ATA GTC GTC GTC GTC GTC ATC  (0.024) GTA GTC GTC GTC GTC GTC ATC  (0.024) CTC GTC GTC GTC GTC GTC ATC  (0.018) ATC ATC GTC GTC GTC ATC ATC  (0.018) ATG GTC GTC GTC GTC GTC ATC  (0.014) ACC GTC GTC GTC GTC GTC ATC  (0.005) GCC GTC GTC GTC GTC GTC ATC  (0.005) TTT GTC GTC GTC GTC GTC ATC  (0.005) ATT ATC GTC GTC GTC ATC ATC  (0.004) AAC GTC GTC GTC GTC GTC ATC  (0.003) GAC GTC GTC GTC GTC GTC ATC  (0.003) CTT GTC GTC GTC GTC GTC ATC  (0.003) ATC ATC GTC GTC GTC GTC ATC  (0.003) ATC GTC GTC GTC GTC ATC ATC  (0.002) GTC GTC GTC GTC GTC ATC ATC  (0.002) ATA ATC GTC GTC GTC ATC ATC  (0.001) AGC GTC GTC GTC GTC GTC ATC  (0.001) GGC GTC GTC GTC GTC GTC ATC  (0.001) CTG GTC GTC GTC GTC GTC ATC  (0.001) TTG GTC GTC GTC GTC GTC ATC  (0.001)  (total  0.983)
  98       1  ATC (I) ATC (I) CTC (L) CTC (L) TTT (F) CTC (L) CTC (L) CTC (L) : CTC CTC CTC CTC CTC CTC ATC  (0.331) ATC CTC CTC CTC CTC CTC ATC  (0.295) TTC CTC CTC CTC CTC CTC ATC  (0.057) ATT CTC CTC CTC CTC CTC ATC  (0.057) GTC CTC CTC CTC CTC CTC ATC  (0.048) CTT CTC CTC CTC CTC CTC ATC  (0.046) ATA CTC CTC CTC CTC CTC ATC  (0.018) CTG CTC CTC CTC CTC CTC ATC  (0.014) CTA CTC CTC CTC CTC CTC ATC  (0.012) ATG CTC CTC CTC CTC CTC ATC  (0.010) TTT CTC CTC CTC CTC CTC ATC  (0.010) GTT CTC CTC CTC CTC CTC ATC  (0.010) CTC CTC TTC CTC CTC CTC ATC  (0.006) ATC CTC TTC CTC CTC CTC ATC  (0.006) TTC TTC TTC CTC CTC CTC ATC  (0.005) ATC TTC TTC CTC CTC CTC ATC  (0.004) ATT CTT CTT CTC CTC CTC ATC  (0.004) CTT CTT CTT CTC CTC CTC ATC  (0.004) ACC CTC CTC CTC CTC CTC ATC  (0.004) GTG CTC CTC CTC CTC CTC ATC  (0.004) ATC CTT CTT CTC CTC CTC ATC  (0.003) CTC CTT CTT CTC CTC CTC ATC  (0.003) TTG CTC CTC CTC CTC CTC ATC  (0.003) CCC CTC CTC CTC CTC CTC ATC  (0.003) GTA CTC CTC CTC CTC CTC ATC  (0.003) CTC CTC CTT CTC CTC CTC ATC  (0.003) AAC CTC CTC CTC CTC CTC ATC  (0.002) TTA CTC CTC CTC CTC CTC ATC  (0.002) CAC CTC CTC CTC CTC CTC ATC  (0.002) TTC CTC TTC CTC CTC CTC ATC  (0.001) ATT CTC TTC CTC CTC CTC ATC  (0.001) AGC CTC CTC CTC CTC CTC ATC  (0.001) GTC CTC TTC CTC CTC CTC ATC  (0.001)  (total  0.971)
  99       1  ATC (I) ATC (I) CTG (L) CTG (L) CTT (L) CTC (L) CTC (L) CTC (L) : CTC CTC CTC CTC CTC CTG ATC  (0.195) ATC CTC CTC CTC CTC CTG ATC  (0.173) ATT CTT CTT CTC CTC CTG ATC  (0.047) CTT CTT CTT CTC CTC CTG ATC  (0.046) ATC CTT CTT CTC CTC CTG ATC  (0.040) CTC CTT CTT CTC CTC CTG ATC  (0.038) TTC CTC CTC CTC CTC CTG ATC  (0.034) ATT CTC CTC CTC CTC CTG ATC  (0.033) GTC CTC CTC CTC CTC CTG ATC  (0.028) CTT CTC CTC CTC CTC CTG ATC  (0.027) CTC CTG CTG CTC CTC CTG ATC  (0.015) ATG CTG CTG CTC CTC CTG ATC  (0.013) ATC CTG CTG CTC CTC CTG ATC  (0.013) CTG CTG CTG CTC CTC CTG ATC  (0.012) ATA CTC CTC CTC CTC CTG ATC  (0.010) CTC CTG CTC CTC CTC CTG ATC  (0.010) ATG CTG CTC CTC CTC CTG ATC  (0.009) ATC CTG CTC CTC CTC CTG ATC  (0.009) TTT CTT CTT CTC CTC CTG ATC  (0.008) CTG CTG CTC CTC CTC CTG ATC  (0.008) CTG CTC CTC CTC CTC CTG ATC  (0.008) GTT CTT CTT CTC CTC CTG ATC  (0.008) TTC CTT CTT CTC CTC CTG ATC  (0.007) CTA CTC CTC CTC CTC CTG ATC  (0.007) GTC CTT CTT CTC CTC CTG ATC  (0.007) CTT CTG CTG CTC CTC CTG ATC  (0.006) ATA CTT CTT CTC CTC CTG ATC  (0.006) ATT CTG CTG CTC CTC CTG ATC  (0.006) ATG CTC CTC CTC CTC CTG ATC  (0.006) TTT CTC CTC CTC CTC CTG ATC  (0.006) GTT CTC CTC CTC CTC CTG ATC  (0.006) ATG CTG CTT CTC CTC CTG ATC  (0.005) CTG CTG CTT CTC CTC CTG ATC  (0.005) TTG CTG CTG CTC CTC CTG ATC  (0.005) CTT CTG CTC CTC CTC CTG ATC  (0.004) ATT CTG CTC CTC CTC CTG ATC  (0.004) CTA CTT CTT CTC CTC CTG ATC  (0.004) ATA CTG CTG CTC CTC CTG ATC  (0.004) CTA CTG CTG CTC CTC CTG ATC  (0.004) TTG CTG CTC CTC CTC CTG ATC  (0.003) TTC CTG CTG CTC CTC CTG ATC  (0.003) GTG CTG CTG CTC CTC CTG ATC  (0.003) GTC CTG CTG CTC CTC CTG ATC  (0.003) ATA CTG CTC CTC CTC CTG ATC  (0.003) CTA CTG CTC CTC CTC CTG ATC  (0.002) ACC CTC CTC CTC CTC CTG ATC  (0.002) GTG CTC CTC CTC CTC CTG ATC  (0.002) TTC CTG CTC CTC CTC CTG ATC  (0.002) GTG CTG CTC CTC CTC CTG ATC  (0.002) GTC CTG CTC CTC CTC CTG ATC  (0.002) TTG CTG CTT CTC CTC CTG ATC  (0.002) TTG CTC CTC CTC CTC CTG ATC  (0.002) CCC CTC CTC CTC CTC CTG ATC  (0.002) GTA CTC CTC CTC CTC CTG ATC  (0.002) GTT CTG CTG CTC CTC CTG ATC  (0.001) AAC CTC CTC CTC CTC CTG ATC  (0.001) TTT CTG CTG CTC CTC CTG ATC  (0.001) TTA CTG CTG CTC CTC CTG ATC  (0.001) GTG CTT CTT CTC CTC CTG ATC  (0.001) TTA CTC CTC CTC CTC CTG ATC  (0.001) CAC CTC CTC CTC CTC CTG ATC  (0.001) GTT CTG CTC CTC CTC CTG ATC  (0.001)  (total  0.920)
 100       1  ATC (I) ATC (I) GCC (A) GCC (A) GCT (A) GCC (A) GCC (A) GCC (A) : GCC GCC GCC GCC GCC GCC ATC  (0.227) GTC GCC GCC GCC GCC GCC ATC  (0.212) ATC GCC GCC GCC GCC GCC ATC  (0.164) ACC GCC GCC GCC GCC GCC ATC  (0.148) GTT GCC GCC GCC GCC GCC ATC  (0.036) ATT GCC GCC GCC GCC GCC ATC  (0.028) GCT GCC GCC GCC GCC GCC ATC  (0.020) GTG GCC GCC GCC GCC GCC ATC  (0.014) GAC GCC GCC GCC GCC GCC ATC  (0.013) ACT GCC GCC GCC GCC GCC ATC  (0.012) TTC GCC GCC GCC GCC GCC ATC  (0.011) GTA GCC GCC GCC GCC GCC ATC  (0.010) AAC GCC GCC GCC GCC GCC ATC  (0.009) ATA GCC GCC GCC GCC GCC ATC  (0.008) CTC GCC GCC GCC GCC GCC ATC  (0.008) GCG GCC GCC GCC GCC GCC ATC  (0.007) TCC GCC GCC GCC GCC GCC ATC  (0.006) ATG GCC GCC GCC GCC GCC ATC  (0.005) GGC GCC GCC GCC GCC GCC ATC  (0.005) CCC GCC GCC GCC GCC GCC ATC  (0.005) GCA GCC GCC GCC GCC GCC ATC  (0.004) ACG GCC GCC GCC GCC GCC ATC  (0.004) AGC GCC GCC GCC GCC GCC ATC  (0.004) ACA GCC GCC GCC GCC GCC ATC  (0.003) GTT GCT GCT GCC GCC GCC ATC  (0.002) GCT GCT GCT GCC GCC GCC ATC  (0.002) ATT GCT GCT GCC GCC GCC ATC  (0.002) GTC GCT GCT GCC GCC GCC ATC  (0.002) TTT GCC GCC GCC GCC GCC ATC  (0.002) GAT GCC GCC GCC GCC GCC ATC  (0.002) GCC GCC GCT GCC GCC GCC ATC  (0.001) ATC GCT GCT GCC GCC GCC ATC  (0.001) GTC GCC GCT GCC GCC GCC ATC  (0.001) GCC GCT GCT GCC GCC GCC ATC  (0.001) ACT GCT GCT GCC GCC GCC ATC  (0.001) AAT GCC GCC GCC GCC GCC ATC  (0.001) ATC GCC GCT GCC GCC GCC ATC  (0.001) CTT GCC GCC GCC GCC GCC ATC  (0.001) ACC GCC GCT GCC GCC GCC ATC  (0.001)  (total  0.985)
 101       1  ATC (I) ATC (I) GTC (V) ATC (I) GTC (V) GTG (V) GTG (V) GTG (V) : ATC ATC GTC GTG GTG ATC ATC  (0.236) ATC GTC GTC GTG GTG GTC ATC  (0.172) GTC GTC GTC GTG GTG GTC ATC  (0.156) ATT ATC GTC GTG GTG ATC ATC  (0.053) ATT GTC GTC GTG GTG GTC ATC  (0.039) GTT GTC GTC GTG GTG GTC ATC  (0.037) ATC GTC GTC GTG GTG ATC ATC  (0.029) GTC GTC GTC GTG GTG ATC ATC  (0.026) ATA ATC GTC GTG GTG ATC ATC  (0.019) GTG GTC GTC GTG GTG GTC ATC  (0.015) TTC GTC GTC GTG GTG GTC ATC  (0.013) ATA GTC GTC GTG GTG GTC ATC  (0.013) GTA GTC GTC GTG GTG GTC ATC  (0.012) CTC GTC GTC GTG GTG GTC ATC  (0.009) ATC ATC GTG GTG GTG ATC ATC  (0.008) ATG GTC GTC GTG GTG GTC ATC  (0.007) GTC ATC GTC GTG GTG ATC ATC  (0.007) ATT GTC GTC GTG GTG ATC ATC  (0.006) ATG ATC GTC GTG GTG ATC ATC  (0.006) GTT GTC GTC GTG GTG ATC ATC  (0.006) GTC GTG GTG GTG GTG GTC ATC  (0.005) ACC ATC GTC GTG GTG ATC ATC  (0.005) GTG GTG GTG GTG GTG GTC ATC  (0.004) ATG GTG GTG GTG GTG GTC ATC  (0.003) TTC ATC GTC GTG GTG ATC ATC  (0.003) AAC ATC GTC GTG GTG ATC ATC  (0.003) GTT GTG GTG GTG GTG GTC ATC  (0.003) ACC GTC GTC GTG GTG GTC ATC  (0.003) GTG GTC GTC GTG GTG ATC ATC  (0.003) GCC GTC GTC GTG GTG GTC ATC  (0.002) TTT GTC GTC GTG GTG GTC ATC  (0.002) CTC ATC GTC GTG GTG ATC ATC  (0.002) TTC GTC GTC GTG GTG ATC ATC  (0.002) ATA GTC GTC GTG GTG ATC ATC  (0.002) GTA GTC GTC GTG GTG ATC ATC  (0.002) ATT GTG GTG GTG GTG GTC ATC  (0.002) ATG ATG GTG GTG GTG ATC ATC  (0.002) GTA GTG GTG GTG GTG GTC ATC  (0.002) AAC GTC GTC GTG GTG GTC ATC  (0.002) GAC GTC GTC GTG GTG GTC ATC  (0.002) CTT GTC GTC GTG GTG GTC ATC  (0.002) GTT ATC GTC GTG GTG ATC ATC  (0.002) CTC GTC GTC GTG GTG ATC ATC  (0.002) AGC ATC GTC GTG GTG ATC ATC  (0.002) ATA GTG GTG GTG GTG GTC ATC  (0.001) AGC GTC GTC GTG GTG GTC ATC  (0.001)  (total  0.930)
 102       1  ATC (I) ATC (I) TAC (Y) TAC (Y) TAC (Y) TAC (Y) TAC (Y) TAC (Y) : TAC TAC TAC TAC TAC TAC ATC  (0.227) TTC TAC TAC TAC TAC TAC ATC  (0.190) AAC TAC TAC TAC TAC TAC ATC  (0.171) ATC TAC TAC TAC TAC TAC ATC  (0.140) TTT TAC TAC TAC TAC TAC ATC  (0.029) TAT TAC TAC TAC TAC TAC ATC  (0.027) GAC TAC TAC TAC TAC TAC ATC  (0.026) ATT TAC TAC TAC TAC TAC ATC  (0.025) GTC TAC TAC TAC TAC TAC ATC  (0.023) AAT TAC TAC TAC TAC TAC ATC  (0.023) CAC TAC TAC TAC TAC TAC ATC  (0.018) CTC TAC TAC TAC TAC TAC ATC  (0.017) TCC TAC TAC TAC TAC TAC ATC  (0.014) ACC TAC TAC TAC TAC TAC ATC  (0.011) TGC TAC TAC TAC TAC TAC ATC  (0.010) AGC TAC TAC TAC TAC TAC ATC  (0.009) ATA TAC TAC TAC TAC TAC ATC  (0.005) GTT TAC TAC TAC TAC TAC ATC  (0.004) GAT TAC TAC TAC TAC TAC ATC  (0.003) CTT TAC TAC TAC TAC TAC ATC  (0.002) ATG TAC TAC TAC TAC TAC ATC  (0.002) TTG TAC TAC TAC TAC TAC ATC  (0.002) CAT TAC TAC TAC TAC TAC ATC  (0.002) GCC TAC TAC TAC TAC TAC ATC  (0.001) TTA TAC TAC TAC TAC TAC ATC  (0.001) TCT TAC TAC TAC TAC TAC ATC  (0.001) AAG TAC TAC TAC TAC TAC ATC  (0.001) ACT TAC TAC TAC TAC TAC ATC  (0.001) AAA TAC TAC TAC TAC TAC ATC  (0.001)  (total  0.988)
 103       1  ATC (I) ATC (I) TAT (Y) TAT (Y) TAT (Y) TAT (Y) TAT (Y) TAT (Y) : TAT TAT TAT TAT TAT TAT ATC  (0.132) TTT TAT TAT TAT TAT TAT ATC  (0.126) TAC TAT TAT TAT TAT TAT ATC  (0.108) AAT TAT TAT TAT TAT TAT ATC  (0.104) TTC TAT TAT TAT TAT TAT ATC  (0.102) ATT TAT TAT TAT TAT TAT ATC  (0.098) AAC TAT TAT TAT TAT TAT ATC  (0.085) ATC TAT TAT TAT TAT TAT ATC  (0.079) GTT TAT TAT TAT TAT TAT ATC  (0.016) GAT TAT TAT TAT TAT TAT ATC  (0.016) GTC TAT TAT TAT TAT TAT ATC  (0.013) GAC TAT TAT TAT TAT TAT ATC  (0.013) CTT TAT TAT TAT TAT TAT ATC  (0.010) CAT TAT TAT TAT TAT TAT ATC  (0.009) CTC TAT TAT TAT TAT TAT ATC  (0.008) CAC TAT TAT TAT TAT TAT ATC  (0.008) TCT TAT TAT TAT TAT TAT ATC  (0.007) ATA TAT TAT TAT TAT TAT ATC  (0.007) ACT TAT TAT TAT TAT TAT ATC  (0.006) TCC TAT TAT TAT TAT TAT ATC  (0.005) ACC TAT TAT TAT TAT TAT ATC  (0.005) TGT TAT TAT TAT TAT TAT ATC  (0.005) AGT TAT TAT TAT TAT TAT ATC  (0.004) TGC TAT TAT TAT TAT TAT ATC  (0.004) AGC TAT TAT TAT TAT TAT ATC  (0.003) ATG TAT TAT TAT TAT TAT ATC  (0.003) TTG TAT TAT TAT TAT TAT ATC  (0.003) TTA TAT TAT TAT TAT TAT ATC  (0.002) AAG TAT TAT TAT TAT TAT ATC  (0.002) AAA TAT TAT TAT TAT TAT ATC  (0.001) GTG TAT TAT TAT TAT TAT ATC  (0.001) GTA TAT TAT TAT TAT TAT ATC  (0.001) GCT TAT TAT TAT TAT TAT ATC  (0.001)  (total  0.988)
 104       1  ATC (I) ATC (I) TTC (F) TTC (F) TTA (L) TTC (F) TTC (F) TTC (F) : TTC TTC TTC TTC TTC TTC ATC  (0.366) ATC TTC TTC TTC TTC TTC ATC  (0.303) TTT TTC TTC TTC TTC TTC ATC  (0.067) ATT TTC TTC TTC TTC TTC ATC  (0.063) GTC TTC TTC TTC TTC TTC ATC  (0.049) CTC TTC TTC TTC TTC TTC ATC  (0.043) ATA TTC TTC TTC TTC TTC ATC  (0.016) GTT TTC TTC TTC TTC TTC ATC  (0.010) ATG TTC TTC TTC TTC TTC ATC  (0.007) TTG TTC TTC TTC TTC TTC ATC  (0.007) CTT TTC TTC TTC TTC TTC ATC  (0.007) TTA TTC TTC TTC TTC TTC ATC  (0.006) TTC TTC TTA TTC TTC TTC ATC  (0.005) ACC TTC TTC TTC TTC TTC ATC  (0.004) TCC TTC TTC TTC TTC TTC ATC  (0.004) ATC TTC TTA TTC TTC TTC ATC  (0.004) GTG TTC TTC TTC TTC TTC ATC  (0.003) TAC TTC TTC TTC TTC TTC ATC  (0.003) AAC TTC TTC TTC TTC TTC ATC  (0.003) GTA TTC TTC TTC TTC TTC ATC  (0.002) CTG TTC TTC TTC TTC TTC ATC  (0.002) CTA TTC TTC TTC TTC TTC ATC  (0.002) AGC TTC TTC TTC TTC TTC ATC  (0.001) TGC TTC TTC TTC TTC TTC ATC  (0.001) ATC ATC TTC TTC TTC TTC ATC  (0.001)  (total  0.977)
 105       1  ATC (I) ATC (I) TTG (L) TTG (L) TTA (L) TTA (L) TTA (L) TTA (L) : ATA TTA TTA TTA TTA TTG ATC  (0.142) TTA TTA TTA TTA TTA TTG ATC  (0.131) ATC TTA TTA TTA TTA TTG ATC  (0.102) TTC TTA TTA TTA TTA TTG ATC  (0.084) ATT TTA TTA TTA TTA TTG ATC  (0.048) TTG TTA TTA TTA TTA TTG ATC  (0.045) TTT TTA TTA TTA TTA TTG ATC  (0.037) CTA TTA TTA TTA TTA TTG ATC  (0.032) ATG TTA TTA TTA TTA TTG ATC  (0.031) ATG TTG TTA TTA TTA TTG ATC  (0.030) TTG TTG TTA TTA TTA TTG ATC  (0.028) ATC TTG TTA TTA TTA TTG ATC  (0.022) CTC TTA TTA TTA TTA TTG ATC  (0.022) TTC TTG TTA TTA TTA TTG ATC  (0.021) GTA TTA TTA TTA TTA TTG ATC  (0.020) GTC TTA TTA TTA TTA TTG ATC  (0.018) CTG TTA TTA TTA TTA TTG ATC  (0.013) ATT TTG TTA TTA TTA TTG ATC  (0.011) GTG TTA TTA TTA TTA TTG ATC  (0.010) CTG TTG TTA TTA TTA TTG ATC  (0.010) ATA TTG TTA TTA TTA TTG ATC  (0.010) TTA TTG TTA TTA TTA TTG ATC  (0.010) TTT TTG TTA TTA TTA TTG ATC  (0.009) CTT TTA TTA TTA TTA TTG ATC  (0.009) GTT TTA TTA TTA TTA TTG ATC  (0.009) GTG TTG TTA TTA TTA TTG ATC  (0.007) CTC TTG TTA TTA TTA TTG ATC  (0.007) GTC TTG TTA TTA TTA TTG ATC  (0.006) ATG TTG TTG TTA TTA TTG ATC  (0.004) TTG TTG TTG TTA TTA TTG ATC  (0.004) ATC TTG TTG TTA TTA TTG ATC  (0.003) TTC TTC TTA TTA TTA TTG ATC  (0.003) TTC TTG TTG TTA TTA TTG ATC  (0.003) CTT TTG TTA TTA TTA TTG ATC  (0.003) GTT TTG TTA TTA TTA TTG ATC  (0.003) ATA TTA TTA TTA TTA TTA ATC  (0.003) CTA TTG TTA TTA TTA TTG ATC  (0.003) ATC TTC TTA TTA TTA TTG ATC  (0.002) TTA TTA TTA TTA TTA TTA ATC  (0.002) GTA TTG TTA TTA TTA TTG ATC  (0.002) ATT TTG TTG TTA TTA TTG ATC  (0.002) CTG TTG TTG TTA TTA TTG ATC  (0.001) ATA TTG TTG TTA TTA TTG ATC  (0.001) TTA TTG TTG TTA TTA TTG ATC  (0.001) TTT TTT TTA TTA TTA TTG ATC  (0.001) TTT TTG TTG TTA TTA TTG ATC  (0.001) ATT TTT TTA TTA TTA TTG ATC  (0.001) GTG TTG TTG TTA TTA TTG ATC  (0.001) CTC TTG TTG TTA TTA TTG ATC  (0.001)  (total  0.968)
 106       1  ATC (I) ATC (I) TTT (F) TTT (F) TTT (F) TTT (F) TTT (F) TTT (F) : TTT TTT TTT TTT TTT TTT ATC  (0.223) TTC TTT TTT TTT TTT TTT ATC  (0.208) ATT TTT TTT TTT TTT TTT ATC  (0.196) ATC TTT TTT TTT TTT TTT ATC  (0.180) GTT TTT TTT TTT TTT TTT ATC  (0.032) GTC TTT TTT TTT TTT TTT ATC  (0.030) CTT TTT TTT TTT TTT TTT ATC  (0.024) CTC TTT TTT TTT TTT TTT ATC  (0.022) ATA TTT TTT TTT TTT TTT ATC  (0.021) ATG TTT TTT TTT TTT TTT ATC  (0.010) TTG TTT TTT TTT TTT TTT ATC  (0.009) TTA TTT TTT TTT TTT TTT ATC  (0.008) GTG TTT TTT TTT TTT TTT ATC  (0.004) GTA TTT TTT TTT TTT TTT ATC  (0.003) CTG TTT TTT TTT TTT TTT ATC  (0.003) CTA TTT TTT TTT TTT TTT ATC  (0.002) ACC TTT TTT TTT TTT TTT ATC  (0.002) ACT TTT TTT TTT TTT TTT ATC  (0.002) TCT TTT TTT TTT TTT TTT ATC  (0.002) TCC TTT TTT TTT TTT TTT ATC  (0.002) TAT TTT TTT TTT TTT TTT ATC  (0.001) AAT TTT TTT TTT TTT TTT ATC  (0.001) TAC TTT TTT TTT TTT TTT ATC  (0.001) AAC TTT TTT TTT TTT TTT ATC  (0.001) TTC TTC TTT TTT TTT TTT ATC  (0.001)  (total  0.989)
 107       1  ATG (M) ATG (M) --- (-) --- (-) --- (-) --- (-) --- (-) --- (-) : ATG ATG ATG ATG ATG ATG ATG  (0.133) ATG GTG GTG GTG GTG GTG ATG  (0.017) ATG ATA ATA ATA ATA ATA ATG  (0.016) ATG ATC ATC ATC ATC ATC ATG  (0.014) ATA ATA ATA ATA ATA ATA ATG  (0.013) AAG AAG AAG AAG AAG AAG ATG  (0.013) ACG ACG ACG ACG ACG ACG ATG  (0.012) GTG GTG GTG GTG GTG GTG ATG  (0.012) TTG TTG TTG TTG TTG TTG ATG  (0.011) ATC ATC ATC ATC ATC ATC ATG  (0.011) ATT ATT ATT ATT ATT ATT ATG  (0.010) AGG AGG AGG AGG AGG AGG ATG  (0.008) CTG CTG CTG CTG CTG CTG ATG  (0.006) ATT ATC ATC ATC ATC ATC ATG  (0.005) ATC ATT ATT ATT ATT ATT ATG  (0.005) GTG GTA GTA GTA GTA GTA ATG  (0.004) GTG GTC GTC GTC GTC GTC ATG  (0.004) GTG GTT GTT GTT GTT GTT ATG  (0.004) ATA ATC ATC ATC ATC ATC ATG  (0.004) ATA ATT ATT ATT ATT ATT ATG  (0.004) TTG TTA TTA TTA TTA TTA ATG  (0.003) AAG AAA AAA AAA AAA AAA ATG  (0.003) ATA ATG ATG ATG ATG ATG ATG  (0.003) CTG TTG TTG TTG TTG TTG ATG  (0.003) TTG CTG CTG CTG CTG CTG ATG  (0.003) ATC ATA ATA ATA ATA ATA ATG  (0.003) ATT ATA ATA ATA ATA ATA ATG  (0.003) GTC GTC GTC GTC GTC GTC ATG  (0.003) GTA GTA GTA GTA GTA GTA ATG  (0.002) GTT GTT GTT GTT GTT GTT ATG  (0.002) TTA TTA TTA TTA TTA TTA ATG  (0.002) AAA AAA AAA AAA AAA AAA ATG  (0.002) ACG ACA ACA ACA ACA ACA ATG  (0.002) ACG ATG ATG ATG ATG ATG ATG  (0.002) GAG GAG GAG GAG GAG GAG ATG  (0.002) ATC ATG ATG ATG ATG ATG ATG  (0.002) ATT ATG ATG ATG ATG ATG ATG  (0.002) ACG ACC ACC ACC ACC ACC ATG  (0.002) AAG GAG GAG GAG GAG GAG ATG  (0.002) ACA ACA ACA ACA ACA ACA ATG  (0.002) CTG CTA CTA CTA CTA CTA ATG  (0.002) ACC ACC ACC ACC ACC ACC ATG  (0.002) CTG CTC CTC CTC CTC CTC ATG  (0.002) ACT ACT ACT ACT ACT ACT ATG  (0.002) GCG GCG GCG GCG GCG GCG ATG  (0.001) TTG ATG ATG ATG ATG ATG ATG  (0.001) TTC TTC TTC TTC TTC TTC ATG  (0.001) TTT TTT TTT TTT TTT TTT ATG  (0.001) GTA GTG GTG GTG GTG GTG ATG  (0.001) CTC CTC CTC CTC CTC CTC ATG  (0.001) CTT CTT CTT CTT CTT CTT ATG  (0.001) GTC GTT GTT GTT GTT GTT ATG  (0.001) GTT GTC GTC GTC GTC GTC ATG  (0.001) AAG ATG ATG ATG ATG ATG ATG  (0.001) CTA CTA CTA CTA CTA CTA ATG  (0.001) AAC AAC AAC AAC AAC AAC ATG  (0.001) AAT AAT AAT AAT AAT AAT ATG  (0.001) TCG TCG TCG TCG TCG TCG ATG  (0.001) CAG CAG CAG CAG CAG CAG ATG  (0.001)  (total  0.378)
 108       1  ATG (M) ATG (M) ACG (T) ACG (T) ATG (M) TTG (L) TTG (L) TTG (L) : ATG ATG ATG TTG TTG ACG ATG  (0.554) ACG ACG ATG TTG TTG ACG ATG  (0.143) ATG ACG ATG TTG TTG ACG ATG  (0.141) ATG ATG TTG TTG TTG ACG ATG  (0.024) ATA ATG ATG TTG TTG ACG ATG  (0.013) GTG ATG ATG TTG TTG ACG ATG  (0.012) ACG ATG ATG TTG TTG ACG ATG  (0.008) ATC ATG ATG TTG TTG ACG ATG  (0.008) ATT ATG ATG TTG TTG ACG ATG  (0.008) AAG ACG ATG TTG TTG ACG ATG  (0.007) TTG ATG ATG TTG TTG ACG ATG  (0.006) AAG ATG ATG TTG TTG ACG ATG  (0.005) ACA ACG ATG TTG TTG ACG ATG  (0.004) ACG ACG TTG TTG TTG ACG ATG  (0.004) ATG ACG TTG TTG TTG ACG ATG  (0.004) CTG ATG ATG TTG TTG ACG ATG  (0.004) AGG ACG ATG TTG TTG ACG ATG  (0.004) ATA ACG ATG TTG TTG ACG ATG  (0.003) ACC ACG ATG TTG TTG ACG ATG  (0.003) ACT ACG ATG TTG TTG ACG ATG  (0.003) AGG ATG ATG TTG TTG ACG ATG  (0.003) GTG ACG ATG TTG TTG ACG ATG  (0.002) ATC ACG ATG TTG TTG ACG ATG  (0.002) ATT ACG ATG TTG TTG ACG ATG  (0.002) ACG ACG ACG TTG TTG ACG ATG  (0.002) GCG ACG ATG TTG TTG ACG ATG  (0.001) TTG TTG TTG TTG TTG ACG ATG  (0.001) TTG ACG ATG TTG TTG ACG ATG  (0.001) GTA ATG ATG TTG TTG ACG ATG  (0.001)  (total  0.975)
 109       1  ATG (M) ATG (M) ACT (T) ACT (T) ACT (T) --- (-) ACT (T) ACT (T) : ACG ACT ACT ACT ACT ACT ATG  (0.229) ACT ACT ACT ACT ACT ACT ATG  (0.200) ATG ACT ACT ACT ACT ACT ATG  (0.195) ATT ACT ACT ACT ACT ACT ATG  (0.149) ATC ACT ACT ACT ACT ACT ATG  (0.053) ACC ACT ACT ACT ACT ACT ATG  (0.048) ATA ACT ACT ACT ACT ACT ATG  (0.034) ACA ACT ACT ACT ACT ACT ATG  (0.031) AAG ACT ACT ACT ACT ACT ATG  (0.009) AAT ACT ACT ACT ACT ACT ATG  (0.007) GTT ACT ACT ACT ACT ACT ATG  (0.005) GTG ACT ACT ACT ACT ACT ATG  (0.005) AGG ACT ACT ACT ACT ACT ATG  (0.004) AGT ACT ACT ACT ACT ACT ATG  (0.003) GCT ACT ACT ACT ACT ACT ATG  (0.003) GCG ACT ACT ACT ACT ACT ATG  (0.002) AAC ACT ACT ACT ACT ACT ATG  (0.002) GTC ACT ACT ACT ACT ACT ATG  (0.002) TTG ACT ACT ACT ACT ACT ATG  (0.001) AAA ACT ACT ACT ACT ACT ATG  (0.001) TTT ACT ACT ACT ACT ACT ATG  (0.001) CTG ACT ACT ACT ACT ACT ATG  (0.001) CTT ACT ACT ACT ACT ACT ATG  (0.001) GTA ACT ACT ACT ACT ACT ATG  (0.001) TCG ACT ACT ACT ACT ACT ATG  (0.001)  (total  0.991)
 110       1  ATG (M) ATG (M) AGG (R) AGG (R) AGG (R) AAG (K) AAG (K) AAG (K) : AGG AGG AGG AAG AAG AGG ATG  (0.464) ATG AGG AGG AAG AAG AGG ATG  (0.365) AAG AGG AGG AAG AAG AGG ATG  (0.053) ACG AGG AGG AAG AAG AGG ATG  (0.033) AGG AGG AAG AAG AAG AGG ATG  (0.011) ATG AGG AAG AAG AAG AGG ATG  (0.009) AGA AGG AGG AAG AAG AGG ATG  (0.008) ATA AGG AGG AAG AAG AGG ATG  (0.006) AAG AAG AAG AAG AAG AGG ATG  (0.006) GTG AGG AGG AAG AAG AGG ATG  (0.006) ATG AAG AAG AAG AAG AGG ATG  (0.005) ATC AGG AGG AAG AAG AGG ATG  (0.003) ATT AGG AGG AAG AAG AGG ATG  (0.003) GGG AGG AGG AAG AAG AGG ATG  (0.003) TTG AGG AGG AAG AAG AGG ATG  (0.003) CGG AGG AGG AAG AAG AGG ATG  (0.002) CTG AGG AGG AAG AAG AGG ATG  (0.002) AAA AGG AGG AAG AAG AGG ATG  (0.002) AGC AGG AGG AAG AAG AGG ATG  (0.001) AGT AGG AGG AAG AAG AGG ATG  (0.001) AAG AGG AAG AAG AAG AGG ATG  (0.001) TGG AGG AGG AAG AAG AGG ATG  (0.001) ACG AGG AAG AAG AAG AGG ATG  (0.001)  (total  0.989)
 111       1  ATG (M) ATG (M) ATC (I) ATA (I) GTA (V) GTA (V) GTA (V) GTA (V) : ATG ATA GTA GTA GTA ATA ATG  (0.318) ATA ATA GTA GTA GTA ATA ATG  (0.267) GTG GTA GTA GTA GTA ATA ATG  (0.065) ATG GTA GTA GTA GTA ATA ATG  (0.057) ATC ATA GTA GTA GTA ATA ATG  (0.053) ATT ATA GTA GTA GTA ATA ATG  (0.053) GTA GTA GTA GTA GTA ATA ATG  (0.039) ATA GTA GTA GTA GTA ATA ATG  (0.020) GTC GTA GTA GTA GTA ATA ATG  (0.011) GTT GTA GTA GTA GTA ATA ATG  (0.010) GTG ATA GTA GTA GTA ATA ATG  (0.010) GTA ATA GTA GTA GTA ATA ATG  (0.007) ATC GTA GTA GTA GTA ATA ATG  (0.006) ATT GTA GTA GTA GTA ATA ATG  (0.005) ACG ATA GTA GTA GTA ATA ATG  (0.005) TTG ATA GTA GTA GTA ATA ATG  (0.004) TTG GTA GTA GTA GTA ATA ATG  (0.004) ATG ATA ATA GTA GTA ATA ATG  (0.004) ATA ATA ATA GTA GTA ATA ATG  (0.003) AAG ATA GTA GTA GTA ATA ATG  (0.003) TTA ATA GTA GTA GTA ATA ATG  (0.003) ACA ATA GTA GTA GTA ATA ATG  (0.003) CTG GTA GTA GTA GTA ATA ATG  (0.003) CTG ATA GTA GTA GTA ATA ATG  (0.003) AAA ATA GTA GTA GTA ATA ATG  (0.002) GTC ATA GTA GTA GTA ATA ATG  (0.002) GTT ATA GTA GTA GTA ATA ATG  (0.002) TTA GTA GTA GTA GTA ATA ATG  (0.002) ATG ATA GTA GTA GTA ATC ATG  (0.002) CTA ATA GTA GTA GTA ATA ATG  (0.002) ATA ATA GTA GTA GTA ATC ATG  (0.002) CTA GTA GTA GTA GTA ATA ATG  (0.001) AGG ATA GTA GTA GTA ATA ATG  (0.001) AGA ATA GTA GTA GTA ATA ATG  (0.001)  (total  0.975)
 112       2  ATG (M) ATG (M) ATC (I) ATC (I) ATC (I) ATC (I) ATC (I) ATC (I) : ATG ATC ATC ATC ATC ATC ATG  (0.381) ATC ATC ATC ATC ATC ATC ATG  (0.289) ATT ATC ATC ATC ATC ATC ATG  (0.134) ATA ATC ATC ATC ATC ATC ATG  (0.104) GTG ATC ATC ATC ATC ATC ATG  (0.016) GTC ATC ATC ATC ATC ATC ATG  (0.014) ACG ATC ATC ATC ATC ATC ATG  (0.007) GTT ATC ATC ATC ATC ATC ATG  (0.006) ACC ATC ATC ATC ATC ATC ATG  (0.006) TTG ATC ATC ATC ATC ATC ATG  (0.004) CTG ATC ATC ATC ATC ATC ATG  (0.004) GTA ATC ATC ATC ATC ATC ATG  (0.004) CTC ATC ATC ATC ATC ATC ATG  (0.004) TTC ATC ATC ATC ATC ATC ATG  (0.004) AAG ATC ATC ATC ATC ATC ATG  (0.003) AAC ATC ATC ATC ATC ATC ATG  (0.002) ACT ATC ATC ATC ATC ATC ATG  (0.002) ATG ATG ATC ATC ATC ATC ATG  (0.002) TTT ATC ATC ATC ATC ATC ATG  (0.001) CTT ATC ATC ATC ATC ATC ATG  (0.001) AGG ATC ATC ATC ATC ATC ATG  (0.001) ACA ATC ATC ATC ATC ATC ATG  (0.001) AGC ATC ATC ATC ATC ATC ATG  (0.001) TTA ATC ATC ATC ATC ATC ATG  (0.001) AAT ATC ATC ATC ATC ATC ATG  (0.001)  (total  0.992)
 113       1  ATG (M) ATG (M) ATG (M) ATA (I) ATG (M) ATG (M) ATG (M) ATG (M) : ATG ATG ATG ATG ATG ATG ATG  (0.710) ATG ATG ATG ATG ATG ATA ATG  (0.113) ATG ATA ATG ATG ATG ATA ATG  (0.028) ATA ATA ATG ATG ATG ATA ATG  (0.023) ATA ATG ATG ATG ATG ATG ATG  (0.016) GTG ATG ATG ATG ATG ATG ATG  (0.016) ACG ATG ATG ATG ATG ATG ATG  (0.011) ATC ATG ATG ATG ATG ATG ATG  (0.010) ATT ATG ATG ATG ATG ATG ATG  (0.010) TTG ATG ATG ATG ATG ATG ATG  (0.008) AAG ATG ATG ATG ATG ATG ATG  (0.006) CTG ATG ATG ATG ATG ATG ATG  (0.005) ATC ATA ATG ATG ATG ATA ATG  (0.005) ATT ATA ATG ATG ATG ATA ATG  (0.005) AGG ATG ATG ATG ATG ATG ATG  (0.003) ATA ATG ATG ATG ATG ATA ATG  (0.003) GTG ATG ATG ATG ATG ATA ATG  (0.003) ACG ATG ATG ATG ATG ATA ATG  (0.002) ATC ATG ATG ATG ATG ATA ATG  (0.002) ATT ATG ATG ATG ATG ATA ATG  (0.002) TTG ATG ATG ATG ATG ATA ATG  (0.001) AAG ATG ATG ATG ATG ATA ATG  (0.001) GTA ATG ATG ATG ATG ATG ATG  (0.001) GTG ATA ATG ATG ATG ATA ATG  (0.001)  (total  0.983)
 114       1  ATG (M) ATG (M) ATG (M) ATG (M) AGG (R) ATG (M) ATG (M) ATG (M) : ATG ATG ATG ATG ATG ATG ATG  (0.868) ATA ATG ATG ATG ATG ATG ATG  (0.020) GTG ATG ATG ATG ATG ATG ATG  (0.019) ACG ATG ATG ATG ATG ATG ATG  (0.013) ATG ATG AGG ATG ATG ATG ATG  (0.013) ATC ATG ATG ATG ATG ATG ATG  (0.012) ATT ATG ATG ATG ATG ATG ATG  (0.012) TTG ATG ATG ATG ATG ATG ATG  (0.010) AAG ATG ATG ATG ATG ATG ATG  (0.008) CTG ATG ATG ATG ATG ATG ATG  (0.006) AGG ATG ATG ATG ATG ATG ATG  (0.004) AGG AGG AGG ATG ATG ATG ATG  (0.002) GTA ATG ATG ATG ATG ATG ATG  (0.001) ATG AGG AGG ATG ATG ATG ATG  (0.001) GTC ATG ATG ATG ATG ATG ATG  (0.001)  (total  0.991)
 115       2  ATG (M) ATG (M) ATG (M) ATG (M) ATG (M) --- (-) ATG (M) ATG (M) : ATG ATG ATG ATG ATG ATG ATG  (0.885) ATA ATG ATG ATG ATG ATG ATG  (0.020) GTG ATG ATG ATG ATG ATG ATG  (0.020) ACG ATG ATG ATG ATG ATG ATG  (0.014) ATC ATG ATG ATG ATG ATG ATG  (0.012) ATT ATG ATG ATG ATG ATG ATG  (0.012) TTG ATG ATG ATG ATG ATG ATG  (0.010) AAG ATG ATG ATG ATG ATG ATG  (0.008) CTG ATG ATG ATG ATG ATG ATG  (0.007) AGG ATG ATG ATG ATG ATG ATG  (0.004) GTA ATG ATG ATG ATG ATG ATG  (0.001) GTC ATG ATG ATG ATG ATG ATG  (0.001)  (total  0.994)
 116       4  ATG (M) ATG (M) ATG (M) ATG (M) ATG (M) ATG (M) ATG (M) ATG (M) : ATG ATG ATG ATG ATG ATG ATG  (0.885) ATA ATG ATG ATG ATG ATG ATG  (0.020) GTG ATG ATG ATG ATG ATG ATG  (0.020) ACG ATG ATG ATG ATG ATG ATG  (0.014) ATC ATG ATG ATG ATG ATG ATG  (0.012) ATT ATG ATG ATG ATG ATG ATG  (0.012) TTG ATG ATG ATG ATG ATG ATG  (0.010) AAG ATG ATG ATG ATG ATG ATG  (0.008) CTG ATG ATG ATG ATG ATG ATG  (0.007) AGG ATG ATG ATG ATG ATG ATG  (0.004) GTA ATG ATG ATG ATG ATG ATG  (0.001) GTC ATG ATG ATG ATG ATG ATG  (0.001)  (total  0.994)
 117       1  ATG (M) ATG (M) ATG (M) ATG (M) ATT (I) ATT (I) ATT (I) ATT (I) : ATG ATG ATT ATT ATT ATG ATG  (0.718) ATG ATT ATT ATT ATT ATG ATG  (0.063) ATT ATT ATT ATT ATT ATG ATG  (0.047) ATC ATT ATT ATT ATT ATG ATG  (0.022) ATA ATT ATT ATT ATT ATG ATG  (0.017) ATA ATG ATT ATT ATT ATG ATG  (0.016) GTG ATG ATT ATT ATT ATG ATG  (0.016) ACG ATG ATT ATT ATT ATG ATG  (0.011) ATC ATG ATT ATT ATT ATG ATG  (0.010) ATT ATG ATT ATT ATT ATG ATG  (0.010) ATG ATG ATG ATT ATT ATG ATG  (0.008) TTG ATG ATT ATT ATT ATG ATG  (0.008) AAG ATG ATT ATT ATT ATG ATG  (0.007) CTG ATG ATT ATT ATT ATG ATG  (0.005) ATG ATG ATC ATT ATT ATG ATG  (0.004) AGG ATG ATT ATT ATT ATG ATG  (0.003) GTG ATT ATT ATT ATT ATG ATG  (0.003) GTT ATT ATT ATT ATT ATG ATG  (0.002) ATA ATA ATT ATT ATT ATG ATG  (0.001) ATC ATC ATT ATT ATT ATG ATG  (0.001) GTC ATT ATT ATT ATT ATG ATG  (0.001) ACG ATT ATT ATT ATT ATG ATG  (0.001) GTA ATG ATT ATT ATT ATG ATG  (0.001) ACT ATT ATT ATT ATT ATG ATG  (0.001)  (total  0.978)
 118       1  ATG (M) ATG (M) ATT (I) CTG (L) ATG (M) --- (-) CTC (L) CTT (L) : ATG CTG CTG CTC CTC CTG ATG  (0.184) CTG CTG CTG CTC CTC CTG ATG  (0.127) ATG ATG ATG CTC CTC ATG ATG  (0.078) ATG CTG CTG CTT CTT CTG ATG  (0.073) TTG CTG CTG CTC CTC CTG ATG  (0.064) CTG CTG CTG CTT CTT CTG ATG  (0.051) ATG ATG ATG CTT CTT ATG ATG  (0.031) TTG CTG CTG CTT CTT CTG ATG  (0.025) GTG CTG CTG CTC CTC CTG ATG  (0.023) CTG CTG CTG CTG CTG CTG ATG  (0.019) TTG CTG CTG CTG CTG CTG ATG  (0.010) GTG CTG CTG CTT CTT CTG ATG  (0.009) CTA CTG CTG CTC CTC CTG ATG  (0.008) CTG CTG CTG CTG CTC CTG ATG  (0.006) CTC CTG CTG CTC CTC CTG ATG  (0.005) CTT CTG CTG CTC CTC CTG ATG  (0.005) ATA CTG CTG CTC CTC CTG ATG  (0.005) TTA CTG CTG CTC CTC CTG ATG  (0.004) ATC CTG CTG CTC CTC CTG ATG  (0.004) CTT CTT CTT CTT CTT CTT ATG  (0.004) ATT CTG CTG CTC CTC CTG ATG  (0.004) GTG CTG CTG CTG CTG CTG ATG  (0.003) CTA CTG CTG CTT CTT CTG ATG  (0.003) TTG CTG CTG CTG CTC CTG ATG  (0.003) ATT CTT CTT CTT CTT CTT ATG  (0.002) CTC CTG CTG CTT CTT CTG ATG  (0.002) CTT CTG CTG CTT CTT CTG ATG  (0.002) ATA CTG CTG CTT CTT CTG ATG  (0.002) ACG CTG CTG CTC CTC CTG ATG  (0.002) GTA CTG CTG CTC CTC CTG ATG  (0.002) ATA ATG ATG CTC CTC ATG ATG  (0.002) GTG ATG ATG CTC CTC ATG ATG  (0.002) TTA CTG CTG CTT CTT CTG ATG  (0.002) ATC CTG CTG CTT CTT CTG ATG  (0.001) ATT CTG CTG CTT CTT CTG ATG  (0.001) GTC CTG CTG CTC CTC CTG ATG  (0.001) GTT CTG CTG CTC CTC CTG ATG  (0.001) CTC CTC CTC CTC CTC CTG ATG  (0.001) AAG CTG CTG CTC CTC CTG ATG  (0.001) CTC CTT CTT CTT CTT CTT ATG  (0.001) ACG ATG ATG CTC CTC ATG ATG  (0.001) CTA CTG CTG CTG CTG CTG ATG  (0.001) CCG CTG CTG CTC CTC CTG ATG  (0.001) ATC ATG ATG CTC CTC ATG ATG  (0.001) ATT ATG ATG CTC CTC ATG ATG  (0.001) ATC CTT CTT CTT CTT CTT ATG  (0.001) TTC CTG CTG CTC CTC CTG ATG  (0.001)  (total  0.782)
 119       1  ATG (M) ATG (M) CTG (L) CTG (L) CTG (L) CTG (L) CTG (L) CTG (L) : ATG CTG CTG CTG CTG CTG ATG  (0.411) CTG CTG CTG CTG CTG CTG ATG  (0.284) TTG CTG CTG CTG CTG CTG ATG  (0.142) GTG CTG CTG CTG CTG CTG ATG  (0.052) CTA CTG CTG CTG CTG CTG ATG  (0.017) CTC CTG CTG CTG CTG CTG ATG  (0.012) CTT CTG CTG CTG CTG CTG ATG  (0.012) ATA CTG CTG CTG CTG CTG ATG  (0.011) TTA CTG CTG CTG CTG CTG ATG  (0.009) ATC CTG CTG CTG CTG CTG ATG  (0.008) ATT CTG CTG CTG CTG CTG ATG  (0.008) ACG CTG CTG CTG CTG CTG ATG  (0.004) GTA CTG CTG CTG CTG CTG ATG  (0.004) GTC CTG CTG CTG CTG CTG ATG  (0.003) GTT CTG CTG CTG CTG CTG ATG  (0.003) AAG CTG CTG CTG CTG CTG ATG  (0.003) CCG CTG CTG CTG CTG CTG ATG  (0.002) TTC CTG CTG CTG CTG CTG ATG  (0.002) TTT CTG CTG CTG CTG CTG ATG  (0.002) CAG CTG CTG CTG CTG CTG ATG  (0.002) AGG CTG CTG CTG CTG CTG ATG  (0.001) ATG ATG CTG CTG CTG CTG ATG  (0.001) TCG CTG CTG CTG CTG CTG ATG  (0.001)  (total  0.994)
 120       1  ATG (M) ATG (M) CTT (L) CTG (L) CTG (L) CTG (L) CTG (L) CTG (L) : ATG CTG CTG CTG CTG CTG ATG  (0.407) CTG CTG CTG CTG CTG CTG ATG  (0.281) TTG CTG CTG CTG CTG CTG ATG  (0.141) GTG CTG CTG CTG CTG CTG ATG  (0.051) CTA CTG CTG CTG CTG CTG ATG  (0.017) CTC CTG CTG CTG CTG CTG ATG  (0.012) CTT CTG CTG CTG CTG CTG ATG  (0.012) ATA CTG CTG CTG CTG CTG ATG  (0.011) TTA CTG CTG CTG CTG CTG ATG  (0.009) ATC CTG CTG CTG CTG CTG ATG  (0.008) ATT CTG CTG CTG CTG CTG ATG  (0.008) ACG CTG CTG CTG CTG CTG ATG  (0.004) GTA CTG CTG CTG CTG CTG ATG  (0.004) GTC CTG CTG CTG CTG CTG ATG  (0.003) GTT CTG CTG CTG CTG CTG ATG  (0.003) ATG CTG CTG CTG CTG CTT ATG  (0.003) AAG CTG CTG CTG CTG CTG ATG  (0.003) CCG CTG CTG CTG CTG CTG ATG  (0.002) CTG CTG CTG CTG CTG CTT ATG  (0.002) TTC CTG CTG CTG CTG CTG ATG  (0.002) TTT CTG CTG CTG CTG CTG ATG  (0.002) CAG CTG CTG CTG CTG CTG ATG  (0.002) AGG CTG CTG CTG CTG CTG ATG  (0.001) ATG ATG CTG CTG CTG CTG ATG  (0.001) TTG CTG CTG CTG CTG CTT ATG  (0.001)  (total  0.990)
 121       1  ATG (M) ATG (M) CTT (L) CTT (L) CTT (L) --- (-) CTT (L) CTT (L) : CTG CTT CTT CTT CTT CTT ATG  (0.192) ATG CTT CTT CTT CTT CTT ATG  (0.185) CTT CTT CTT CTT CTT CTT ATG  (0.157) ATT CTT CTT CTT CTT CTT ATG  (0.109) TTG CTT CTT CTT CTT CTT ATG  (0.055) CTC CTT CTT CTT CTT CTT ATG  (0.054) ATC CTT CTT CTT CTT CTT ATG  (0.045) GTG CTT CTT CTT CTT CTT ATG  (0.038) CTA CTT CTT CTT CTT CTT ATG  (0.034) GTT CTT CTT CTT CTT CTT ATG  (0.029) ATA CTT CTT CTT CTT CTT ATG  (0.029) TTT CTT CTT CTT CTT CTT ATG  (0.019) GTC CTT CTT CTT CTT CTT ATG  (0.012) TTA CTT CTT CTT CTT CTT ATG  (0.009) TTC CTT CTT CTT CTT CTT ATG  (0.008) GTA CTT CTT CTT CTT CTT ATG  (0.007) ACG CTT CTT CTT CTT CTT ATG  (0.002) ACT CTT CTT CTT CTT CTT ATG  (0.001) CCG CTT CTT CTT CTT CTT ATG  (0.001) AAG CTT CTT CTT CTT CTT ATG  (0.001)  (total  0.988)
 122       1  ATG (M) ATG (M) GAA (E) GAA (E) GAG (E) GAG (E) GAG (E) GAG (E) : GAG GAG GAG GAG GAG GAA ATG  (0.203) AAG GAG GAG GAG GAG GAA ATG  (0.183) ATG GAG GAG GAG GAG GAA ATG  (0.178) GTG GAG GAG GAG GAG GAA ATG  (0.155) GAG GAA GAG GAG GAG GAA ATG  (0.020) AAG GAA GAG GAG GAG GAA ATG  (0.015) GTG GAA GAG GAG GAG GAA ATG  (0.015) GAA GAA GAG GAG GAG GAA ATG  (0.014) GCG GAG GAG GAG GAG GAA ATG  (0.014) ACG GAG GAG GAG GAG GAA ATG  (0.012) GAA GAG GAG GAG GAG GAA ATG  (0.012) ATG GAA GAG GAG GAG GAA ATG  (0.012) GTA GAG GAG GAG GAG GAA ATG  (0.012) GGG GAG GAG GAG GAG GAA ATG  (0.010) AGG GAG GAG GAG GAG GAA ATG  (0.009) AAA GAG GAG GAG GAG GAA ATG  (0.009) GTA GAA GAG GAG GAG GAA ATG  (0.009) AAA GAA GAG GAG GAG GAA ATG  (0.008) GTC GAG GAG GAG GAG GAA ATG  (0.007) GTT GAG GAG GAG GAG GAA ATG  (0.007) CAG GAG GAG GAG GAG GAA ATG  (0.006) TTG GAG GAG GAG GAG GAA ATG  (0.006) CTG GAG GAG GAG GAG GAA ATG  (0.006) ATA GAG GAG GAG GAG GAA ATG  (0.005) GAG GAA GAA GAG GAG GAA ATG  (0.004) ATA GAA GAG GAG GAG GAA ATG  (0.004) ATC GAG GAG GAG GAG GAA ATG  (0.003) AAG GAA GAA GAG GAG GAA ATG  (0.003) ATT GAG GAG GAG GAG GAA ATG  (0.003) GTG GAA GAA GAG GAG GAA ATG  (0.003) GAA GAA GAA GAG GAG GAA ATG  (0.003) GAC GAG GAG GAG GAG GAA ATG  (0.003) GAT GAG GAG GAG GAG GAA ATG  (0.002) ATG GAA GAA GAG GAG GAA ATG  (0.002) GAG GAG GAG GAG GAG GAG ATG  (0.002) AAG GAG GAG GAG GAG GAG ATG  (0.002) ATG GAG GAG GAG GAG GAG ATG  (0.002) AAC GAG GAG GAG GAG GAA ATG  (0.002) GTA GAA GAA GAG GAG GAA ATG  (0.002) GTC GAA GAG GAG GAG GAA ATG  (0.002) GTG GAG GAG GAG GAG GAG ATG  (0.002) AAT GAG GAG GAG GAG GAA ATG  (0.002) GTT GAA GAG GAG GAG GAA ATG  (0.002) AAA GAA GAA GAG GAG GAA ATG  (0.002) GCG GAA GAG GAG GAG GAA ATG  (0.001)  (total  0.975)
 123       1  ATT (I) ACT (T) AGC (S) AGC (S) AGC (S) TGC (C) TGC (C) TGC (C) : AGC AGC AGC TGC TGC AGC ACT  (0.136) ACC AGC AGC TGC TGC AGC ACT  (0.121) AGC AGC AGC TGC TGC AGC ATT  (0.118) ATC AGC AGC TGC TGC AGC ATT  (0.106) AGT AGC AGC TGC TGC AGC ACT  (0.101) ACT AGC AGC TGC TGC AGC ACT  (0.100) ATT AGC AGC TGC TGC AGC ATT  (0.066) AGT AGC AGC TGC TGC AGC ATT  (0.058) ATC AGC AGC TGC TGC AGC ACT  (0.024) AAC AGC AGC TGC TGC AGC ACT  (0.020) ATT AGC AGC TGC TGC AGC ACT  (0.020) AAT AGC AGC TGC TGC AGC ACT  (0.016) AAC AGC AGC TGC TGC AGC ATT  (0.016) AAT AGC AGC TGC TGC AGC ATT  (0.009) ACC AGC AGC TGC TGC AGC ATT  (0.009) ATA AGC AGC TGC TGC AGC ATT  (0.009) ACG AGC AGC TGC TGC AGC ACT  (0.007) ACA AGC AGC TGC TGC AGC ACT  (0.005) ACT AGC AGC TGC TGC AGC ATT  (0.005) ATG AGC AGC TGC TGC AGC ATT  (0.003) AGC AGC AGC TGC TGC AGC AGT  (0.003) AGT AGC AGC TGC TGC AGC AGT  (0.003) AGG AGC AGC TGC TGC AGC ACT  (0.002) GTC AGC AGC TGC TGC AGC ATT  (0.002) AGC AGC TGC TGC TGC AGC ACT  (0.002) ACC AGC TGC TGC TGC AGC ACT  (0.002) ATA AGC AGC TGC TGC AGC ACT  (0.002) AGC AGC TGC TGC TGC AGC ATT  (0.002) ATC AGC TGC TGC TGC AGC ATT  (0.001) AGT AGC TGC TGC TGC AGC ACT  (0.001) ACT AGC TGC TGC TGC AGC ACT  (0.001) GTT AGC AGC TGC TGC AGC ATT  (0.001) AGA AGC AGC TGC TGC AGC ACT  (0.001) AGG AGC AGC TGC TGC AGC ATT  (0.001) AGA AGC AGC TGC TGC AGC ATT  (0.001) ATG AGC AGC TGC TGC AGC ACT  (0.001)  (total  0.977)
 124       1  ATT (I) ATT (I) --- (-) --- (-) --- (-) --- (-) --- (-) --- (-) : ATT ATT ATT ATT ATT ATT ATT  (0.064) ATC ATC ATC ATC ATC ATC ATT  (0.031) ATT ATC ATC ATC ATC ATC ATT  (0.030) ATA ATA ATA ATA ATA ATA ATT  (0.019) ATT ATA ATA ATA ATA ATA ATT  (0.016) ATG ATG ATG ATG ATG ATG ATT  (0.016) ATC ATT ATT ATT ATT ATT ATT  (0.014) ATT ATG ATG ATG ATG ATG ATT  (0.011) ACT ACT ACT ACT ACT ACT ATT  (0.010) GTT GTT GTT GTT GTT GTT ATT  (0.009) TTT TTT TTT TTT TTT TTT ATT  (0.009) AAT AAT AAT AAT AAT AAT ATT  (0.008) ATC ATA ATA ATA ATA ATA ATT  (0.008) AGT AGT AGT AGT AGT AGT ATT  (0.006) CTT CTT CTT CTT CTT CTT ATT  (0.006) ATC ATG ATG ATG ATG ATG ATT  (0.006) ATA ATC ATC ATC ATC ATC ATT  (0.005) ATA ATT ATT ATT ATT ATT ATT  (0.005) GTC GTC GTC GTC GTC GTC ATT  (0.005) GTT GTC GTC GTC GTC GTC ATT  (0.005) ATA ATG ATG ATG ATG ATG ATT  (0.004) TTC TTC TTC TTC TTC TTC ATT  (0.004) TTT TTC TTC TTC TTC TTC ATT  (0.004) AAC AAC AAC AAC AAC AAC ATT  (0.004) ACC ACC ACC ACC ACC ACC ATT  (0.004) GTT GTG GTG GTG GTG GTG ATT  (0.003) AAT AAC AAC AAC AAC AAC ATT  (0.003) GTG GTG GTG GTG GTG GTG ATT  (0.003) CTC CTC CTC CTC CTC CTC ATT  (0.003) GTT GTA GTA GTA GTA GTA ATT  (0.002) ACT ACC ACC ACC ACC ACC ATT  (0.002) GTC GTT GTT GTT GTT GTT ATT  (0.002) ATG GTG GTG GTG GTG GTG ATT  (0.002) CTT CTC CTC CTC CTC CTC ATT  (0.002) GTA GTA GTA GTA GTA GTA ATT  (0.002) AGC AGC AGC AGC AGC AGC ATT  (0.002) ATG ATA ATA ATA ATA ATA ATT  (0.002) GTC GTG GTG GTG GTG GTG ATT  (0.002) ATG ATC ATC ATC ATC ATC ATT  (0.002) TTC TTT TTT TTT TTT TTT ATT  (0.002) ACG ACG ACG ACG ACG ACG ATT  (0.002) ACA ACA ACA ACA ACA ACA ATT  (0.002) ACT ACG ACG ACG ACG ACG ATT  (0.001) TTG TTG TTG TTG TTG TTG ATT  (0.001) AAG AAG AAG AAG AAG AAG ATT  (0.001) GAT GAT GAT GAT GAT GAT ATT  (0.001) ACT ATT ATT ATT ATT ATT ATT  (0.001) TTA TTA TTA TTA TTA TTA ATT  (0.001) GTC GTA GTA GTA GTA GTA ATT  (0.001) AAC AAT AAT AAT AAT AAT ATT  (0.001) GCT GCT GCT GCT GCT GCT ATT  (0.001) CTT CTG CTG CTG CTG CTG ATT  (0.001) AAA AAA AAA AAA AAA AAA ATT  (0.001) AAT GAT GAT GAT GAT GAT ATT  (0.001) GTA GTG GTG GTG GTG GTG ATT  (0.001) TTT TTG TTG TTG TTG TTG ATT  (0.001) TTT CTT CTT CTT CTT CTT ATT  (0.001) AGT AGC AGC AGC AGC AGC ATT  (0.001) CTG CTG CTG CTG CTG CTG ATT  (0.001) CTT TTT TTT TTT TTT TTT ATT  (0.001)  (total  0.361)
 125       1  ATT (I) ATT (I) ATA (I) ATA (I) GTG (V) --- (-) TTA (L) TTA (L) : ATA ATA TTA TTA TTA ATA ATT  (0.137) ATT ATA TTA TTA TTA ATA ATT  (0.120) ATA ATA GTA TTA TTA ATA ATT  (0.111) ATT ATA GTA TTA TTA ATA ATT  (0.096) ATA ATA ATA TTA TTA ATA ATT  (0.076) ATT ATA ATA TTA TTA ATA ATT  (0.066) ATC ATA TTA TTA TTA ATA ATT  (0.058) ATC ATA GTA TTA TTA ATA ATT  (0.047) ATC ATA ATA TTA TTA ATA ATT  (0.032) ATG ATA TTA TTA TTA ATA ATT  (0.014) GTT GTA GTA TTA TTA ATA ATT  (0.011) ATG ATA GTA TTA TTA ATA ATT  (0.011) ATT GTA GTA TTA TTA ATA ATT  (0.010) GTA GTA GTA TTA TTA ATA ATT  (0.009) ATA GTA GTA TTA TTA ATA ATT  (0.008) ATG ATA ATA TTA TTA ATA ATT  (0.008) TTA TTA TTA TTA TTA ATA ATT  (0.007) GTC GTA GTA TTA TTA ATA ATT  (0.006) ATC GTA GTA TTA TTA ATA ATT  (0.005) TTT TTA TTA TTA TTA ATA ATT  (0.005) GTG GTA GTA TTA TTA ATA ATT  (0.004) GTT ATA TTA TTA TTA ATA ATT  (0.003) TTG TTA TTA TTA TTA ATA ATT  (0.003) GTT ATA GTA TTA TTA ATA ATT  (0.002) GTA ATA TTA TTA TTA ATA ATT  (0.002) TTC TTA TTA TTA TTA ATA ATT  (0.002) ATG GTA GTA TTA TTA ATA ATT  (0.002) GTA ATA GTA TTA TTA ATA ATT  (0.002) CTA TTA TTA TTA TTA ATA ATT  (0.002) GTT ATA ATA TTA TTA ATA ATT  (0.002) GTC ATA TTA TTA TTA ATA ATT  (0.001) ACT ATA TTA TTA TTA ATA ATT  (0.001) GTA ATA ATA TTA TTA ATA ATT  (0.001) CTT TTA TTA TTA TTA ATA ATT  (0.001) GTC ATA GTA TTA TTA ATA ATT  (0.001) ACT ATA GTA TTA TTA ATA ATT  (0.001) ACA ATA TTA TTA TTA ATA ATT  (0.001) TTT ATA TTA TTA TTA ATA ATT  (0.001)  (total  0.871)
 126       1  ATT (I) ATT (I) ATA (I) ATG (M) ATA (I) ATA (I) ATA (I) ATA (I) : ATA ATA ATA ATA ATA ATA ATT  (0.327) ATT ATA ATA ATA ATA ATA ATT  (0.285) ATC ATA ATA ATA ATA ATA ATT  (0.138) ATA ATA ATA ATA ATA ATG ATT  (0.038) ATG ATA ATA ATA ATA ATA ATT  (0.033) ATT ATA ATA ATA ATA ATG ATT  (0.033) ATG ATG ATA ATA ATA ATG ATT  (0.028) ATT ATG ATA ATA ATA ATG ATT  (0.020) ATC ATA ATA ATA ATA ATG ATT  (0.016) ATC ATG ATA ATA ATA ATG ATT  (0.010) ATA ATG ATA ATA ATA ATG ATT  (0.007) GTT ATA ATA ATA ATA ATA ATT  (0.007) GTA ATA ATA ATA ATA ATA ATT  (0.005) ATG ATA ATA ATA ATA ATG ATT  (0.004) GTC ATA ATA ATA ATA ATA ATT  (0.004) ACT ATA ATA ATA ATA ATA ATT  (0.004) ACA ATA ATA ATA ATA ATA ATT  (0.002) TTT ATA ATA ATA ATA ATA ATT  (0.002) GTG ATA ATA ATA ATA ATA ATT  (0.002) CTT ATA ATA ATA ATA ATA ATT  (0.002) AAT ATA ATA ATA ATA ATA ATT  (0.002) TTA ATA ATA ATA ATA ATA ATT  (0.001) CTA ATA ATA ATA ATA ATA ATT  (0.001) ACC ATA ATA ATA ATA ATA ATT  (0.001) GTG ATG ATA ATA ATA ATG ATT  (0.001) AAA ATA ATA ATA ATA ATA ATT  (0.001) TTC ATA ATA ATA ATA ATA ATT  (0.001) GTT ATG ATA ATA ATA ATG ATT  (0.001)  (total  0.977)
 127       1  ATT (I) ATT (I) ATC (I) CTC (L) ATC (I) CTC (L) CTC (L) GTC (V) : ATC CTC CTC CTC CTC CTC ATT  (0.157) CTC CTC CTC CTC CTC CTC ATT  (0.151) ATT CTC CTC CTC CTC CTC ATT  (0.131) CTT CTC CTC CTC CTC CTC ATT  (0.121) ATC ATC ATC CTC CTC ATC ATT  (0.089) ATT ATC ATC CTC CTC ATC ATT  (0.087) TTC CTC CTC CTC CTC CTC ATT  (0.028) GTC CTC CTC CTC CTC CTC ATT  (0.026) TTT CTC CTC CTC CTC CTC ATT  (0.023) GTT CTC CTC CTC CTC CTC ATT  (0.021) ATA CTC CTC CTC CTC CTC ATT  (0.019) CTG CTC CTC CTC CTC CTC ATT  (0.015) ATA ATC ATC CTC CTC ATC ATT  (0.015) CTA CTC CTC CTC CTC CTC ATT  (0.013) ATG CTC CTC CTC CTC CTC ATT  (0.011) ATC ATC ATC CTC CTC CTC ATT  (0.009) ATT ATC ATC CTC CTC CTC ATT  (0.008) ATG ATC ATC CTC CTC ATC ATT  (0.005) ATC ATC CTC CTC CTC ATC ATT  (0.004) GTG CTC CTC CTC CTC CTC ATT  (0.004) ATT ATC CTC CTC CTC ATC ATT  (0.004) TTG CTC CTC CTC CTC CTC ATT  (0.003) GTA CTC CTC CTC CTC CTC ATT  (0.003) GTC ATC ATC CTC CTC ATC ATT  (0.003) GTT ATC ATC CTC CTC ATC ATT  (0.002) TTA CTC CTC CTC CTC CTC ATT  (0.002) ACC CTC CTC CTC CTC CTC ATT  (0.001) ATA ATC ATC CTC CTC CTC ATT  (0.001) CTC CTC ATC CTC CTC CTC ATT  (0.001) ACC ATC ATC CTC CTC ATC ATT  (0.001) ACT CTC CTC CTC CTC CTC ATT  (0.001) ACT ATC ATC CTC CTC ATC ATT  (0.001) CTT CTC ATC CTC CTC CTC ATT  (0.001) TTC ATC ATC CTC CTC ATC ATT  (0.001) AAC CTC CTC CTC CTC CTC ATT  (0.001) TTT ATC ATC CTC CTC ATC ATT  (0.001) CCC CTC CTC CTC CTC CTC ATT  (0.001)  (total  0.969)
 128       1  ATT (I) ATT (I) ATG (M) ATG (M) ATA (I) ATA (I) ATA (I) ATA (I) : ATA ATA ATA ATA ATA ATG ATT  (0.221) ATT ATA ATA ATA ATA ATG ATT  (0.192) ATG ATG ATA ATA ATA ATG ATT  (0.166) ATT ATG ATA ATA ATA ATG ATT  (0.117) ATC ATA ATA ATA ATA ATG ATT  (0.093) ATC ATG ATA ATA ATA ATG ATT  (0.057) ATA ATG ATA ATA ATA ATG ATT  (0.044) ATG ATA ATA ATA ATA ATG ATT  (0.023) GTG ATG ATA ATA ATA ATG ATT  (0.007) GTT ATG ATA ATA ATA ATG ATT  (0.005) GTT ATA ATA ATA ATA ATG ATT  (0.005) ATT ATT ATA ATA ATA ATG ATT  (0.004) GTA ATA ATA ATA ATA ATG ATT  (0.004) ACG ATG ATA ATA ATA ATG ATT  (0.003) GTC ATG ATA ATA ATA ATG ATT  (0.003) GTC ATA ATA ATA ATA ATG ATT  (0.002) ACT ATA ATA ATA ATA ATG ATT  (0.002) ACT ATG ATA ATA ATA ATG ATT  (0.002) ATC ATC ATA ATA ATA ATG ATT  (0.002) ATG ATG ATG ATA ATA ATG ATT  (0.002) ATT ATC ATA ATA ATA ATG ATT  (0.002) TTG ATG ATA ATA ATA ATG ATT  (0.002) CTG ATG ATA ATA ATA ATG ATT  (0.002) ACA ATA ATA ATA ATA ATG ATT  (0.002) GTA ATG ATA ATA ATA ATG ATT  (0.002) ATA ATA ATA ATA ATA ATA ATT  (0.002) TTT ATA ATA ATA ATA ATG ATT  (0.002) CTT ATG ATA ATA ATA ATG ATT  (0.001) TTT ATG ATA ATA ATA ATG ATT  (0.001) GTG ATA ATA ATA ATA ATG ATT  (0.001) AAG ATG ATA ATA ATA ATG ATT  (0.001) CTT ATA ATA ATA ATA ATG ATT  (0.001) AAT ATA ATA ATA ATA ATG ATT  (0.001) TTA ATA ATA ATA ATA ATG ATT  (0.001) AAT ATG ATA ATA ATA ATG ATT  (0.001)  (total  0.976)
 129       1  ATT (I) ATT (I) ATT (I) ATT (I) ATT (I) GTT (V) GTT (V) GTT (V) : ATT ATT ATT GTT GTT ATT ATT  (0.633) ATC ATT ATT GTT GTT ATT ATT  (0.143) ATA ATT ATT GTT GTT ATT ATT  (0.052) ATT ATT GTT GTT GTT ATT ATT  (0.045) GTT ATT ATT GTT GTT ATT ATT  (0.018) ATG ATT ATT GTT GTT ATT ATT  (0.016) ACT ATT ATT GTT GTT ATT ATT  (0.012) ATC ATT GTT GTT GTT ATT ATT  (0.010) TTT ATT ATT GTT GTT ATT ATT  (0.008) AAT ATT ATT GTT GTT ATT ATT  (0.007) CTT ATT ATT GTT GTT ATT ATT  (0.006) ATT GTT GTT GTT GTT ATT ATT  (0.005) GTT GTT GTT GTT GTT ATT ATT  (0.005) GTC ATT ATT GTT GTT ATT ATT  (0.004) AGT ATT ATT GTT GTT ATT ATT  (0.004) ATA ATT GTT GTT GTT ATT ATT  (0.004) TTC ATT ATT GTT GTT ATT ATT  (0.002) ACC ATT ATT GTT GTT ATT ATT  (0.002) GTT ATT GTT GTT GTT ATT ATT  (0.001) ATC GTT GTT GTT GTT ATT ATT  (0.001) GTG ATT ATT GTT GTT ATT ATT  (0.001) GTC GTT GTT GTT GTT ATT ATT  (0.001) ATG ATT GTT GTT GTT ATT ATT  (0.001) GTA ATT ATT GTT GTT ATT ATT  (0.001) AAC ATT ATT GTT GTT ATT ATT  (0.001) CTC ATT ATT GTT GTT ATT ATT  (0.001) ACT ATT GTT GTT GTT ATT ATT  (0.001)  (total  0.986)
 130       1  ATT (I) ATT (I) GTC (V) GTC (V) GTC (V) GTC (V) GTC (V) GTC (V) : ATC GTC GTC GTC GTC GTC ATT  (0.211) ATT GTC GTC GTC GTC GTC ATT  (0.206) GTC GTC GTC GTC GTC GTC ATT  (0.191) GTT GTC GTC GTC GTC GTC ATT  (0.190) GTG GTC GTC GTC GTC GTC ATT  (0.038) ATA GTC GTC GTC GTC GTC ATT  (0.032) GTA GTC GTC GTC GTC GTC ATT  (0.031) ATG GTC GTC GTC GTC GTC ATT  (0.019) TTC GTC GTC GTC GTC GTC ATT  (0.014) TTT GTC GTC GTC GTC GTC ATT  (0.014) CTC GTC GTC GTC GTC GTC ATT  (0.010) CTT GTC GTC GTC GTC GTC ATT  (0.009) GCC GTC GTC GTC GTC GTC ATT  (0.002) ACC GTC GTC GTC GTC GTC ATT  (0.002) ACT GTC GTC GTC GTC GTC ATT  (0.002) GCT GTC GTC GTC GTC GTC ATT  (0.002) ATC ATC GTC GTC GTC GTC ATT  (0.002) AAC GTC GTC GTC GTC GTC ATT  (0.002) GAC GTC GTC GTC GTC GTC ATT  (0.002) ATT ATC GTC GTC GTC GTC ATT  (0.002) AAT GTC GTC GTC GTC GTC ATT  (0.002) GAT GTC GTC GTC GTC GTC ATT  (0.002) CTG GTC GTC GTC GTC GTC ATT  (0.001) TTG GTC GTC GTC GTC GTC ATT  (0.001) CTA GTC GTC GTC GTC GTC ATT  (0.001)  (total  0.987)
 131       1  ATT (I) ATT (I) GTG (V) GTG (V) GTG (V) GTG (V) GTG (V) TTG (L) : GTT GTG GTG GTG GTG GTG ATT  (0.199) ATT GTG GTG GTG GTG GTG ATT  (0.160) GTG GTG GTG GTG GTG GTG ATT  (0.157) ATG GTG GTG GTG GTG GTG ATT  (0.122) GTC GTG GTG GTG GTG GTG ATT  (0.099) ATC GTG GTG GTG GTG GTG ATT  (0.079) GTA GTG GTG GTG GTG GTG ATT  (0.062) ATA GTG GTG GTG GTG GTG ATT  (0.047) TTT GTG GTG GTG GTG GTG ATT  (0.010) CTT GTG GTG GTG GTG GTG ATT  (0.009) TTG GTG GTG GTG GTG GTG ATT  (0.008) CTG GTG GTG GTG GTG GTG ATT  (0.007) TTC GTG GTG GTG GTG GTG ATT  (0.005) CTC GTG GTG GTG GTG GTG ATT  (0.004) TTA GTG GTG GTG GTG GTG ATT  (0.002) GCT GTG GTG GTG GTG GTG ATT  (0.002) CTA GTG GTG GTG GTG GTG ATT  (0.002) ACT GTG GTG GTG GTG GTG ATT  (0.002) GCG GTG GTG GTG GTG GTG ATT  (0.002) ACG GTG GTG GTG GTG GTG ATT  (0.002) GAT GTG GTG GTG GTG GTG ATT  (0.001) ATG ATG GTG GTG GTG GTG ATT  (0.001) AAT GTG GTG GTG GTG GTG ATT  (0.001) GAG GTG GTG GTG GTG GTG ATT  (0.001) AAG GTG GTG GTG GTG GTG ATT  (0.001)  (total  0.985)
 132       1  CAA (Q) CAA (Q) ATG (M) ATG (M) ATG (M) ATG (M) ATG (M) ATG (M) : CAG ATG ATG ATG ATG ATG CAA  (0.160) AAG ATG ATG ATG ATG ATG CAA  (0.146) CAA ATG ATG ATG ATG ATG CAA  (0.119) ATG ATG ATG ATG ATG ATG CAA  (0.099) CTG ATG ATG ATG ATG ATG CAA  (0.097) AAA ATG ATG ATG ATG ATG CAA  (0.092) CTA ATG ATG ATG ATG ATG CAA  (0.065) ATA ATG ATG ATG ATG ATG CAA  (0.037) GAG ATG ATG ATG ATG ATG CAA  (0.021) TTG ATG ATG ATG ATG ATG CAA  (0.021) GTG ATG ATG ATG ATG ATG CAA  (0.016) GAA ATG ATG ATG ATG ATG CAA  (0.013) TTA ATG ATG ATG ATG ATG CAA  (0.011) GTA ATG ATG ATG ATG ATG CAA  (0.009) CTC ATG ATG ATG ATG ATG CAA  (0.008) CTT ATG ATG ATG ATG ATG CAA  (0.007) ACG ATG ATG ATG ATG ATG CAA  (0.006) AGG ATG ATG ATG ATG ATG CAA  (0.006) ATC ATG ATG ATG ATG ATG CAA  (0.006) ATT ATG ATG ATG ATG ATG CAA  (0.005) CCG ATG ATG ATG ATG ATG CAA  (0.005) CGG ATG ATG ATG ATG ATG CAA  (0.005) CAC ATG ATG ATG ATG ATG CAA  (0.004) CAT ATG ATG ATG ATG ATG CAA  (0.004) AAC ATG ATG ATG ATG ATG CAA  (0.004) AAT ATG ATG ATG ATG ATG CAA  (0.004) CCA ATG ATG ATG ATG ATG CAA  (0.003) ACA ATG ATG ATG ATG ATG CAA  (0.003) CGA ATG ATG ATG ATG ATG CAA  (0.002) AGA ATG ATG ATG ATG ATG CAA  (0.002) GTC ATG ATG ATG ATG ATG CAA  (0.002) GTT ATG ATG ATG ATG ATG CAA  (0.002) GCG ATG ATG ATG ATG ATG CAA  (0.001)  (total  0.983)
 133       1  CAA (Q) CAA (Q) CAG (Q) CAG (Q) CAA (Q) CAA (Q) CAA (Q) CAA (Q) : CAA CAA CAA CAA CAA CAG CAA  (0.862) CAG CAG CAA CAA CAA CAG CAA  (0.038) CAA CAG CAA CAA CAA CAG CAA  (0.037) CAG CAA CAA CAA CAA CAG CAA  (0.035) CAA CAA CAA CAA CAA CAA CAA  (0.009) CAG CAG CAG CAA CAA CAG CAA  (0.003) CAA CAG CAG CAA CAA CAG CAA  (0.003) CAC CAA CAA CAA CAA CAG CAA  (0.002) CAT CAA CAA CAA CAA CAG CAA  (0.002) CGA CAA CAA CAA CAA CAG CAA  (0.001) AAA CAA CAA CAA CAA CAG CAA  (0.001) GAA CAA CAA CAA CAA CAG CAA  (0.001) CTA CAA CAA CAA CAA CAG CAA  (0.001)  (total  0.996)
 134       1  CAA (Q) CAA (Q) CGG (R) CGA (R) AAA (K) CAA (Q) CAA (Q) CAA (Q) : CAA CAA CAA CAA CAA CGA CAA  (0.790) CGA CGA CAA CAA CAA CGA CAA  (0.078) CAA CGA CAA CAA CAA CGA CAA  (0.069) CAG CAA CAA CAA CAA CGA CAA  (0.032) CAA CAA CAA CAA CAA CGG CAA  (0.004) CAA CAA AAA CAA CAA CGA CAA  (0.003) CAG CGA CAA CAA CAA CGA CAA  (0.002) CAC CAA CAA CAA CAA CGA CAA  (0.002) CAT CAA CAA CAA CAA CGA CAA  (0.002) CGA CAA CAA CAA CAA CGA CAA  (0.001) CGG CGA CAA CAA CAA CGA CAA  (0.001) AAA CAA CAA CAA CAA CGA CAA  (0.001) GAA CAA CAA CAA CAA CGA CAA  (0.001) CTA CGA CAA CAA CAA CGA CAA  (0.001) CCA CGA CAA CAA CAA CGA CAA  (0.001)  (total  0.990)
 135       1  CAA (Q) CAA (Q) CGG (R) CGG (R) AGG (R) AGC (S) AAC (N) AGC (S) : CAG CGG AGG AGC AGC CGG CAA  (0.232) CGG CGG AGG AGC AGC CGG CAA  (0.154) CAA CGG AGG AGC AGC CGG CAA  (0.149) CGA CGG AGG AGC AGC CGG CAA  (0.075) CAG AGG AGG AGC AGC CGG CAA  (0.056) AAG AGG AGG AGC AGC CGG CAA  (0.054) AGG AGG AGG AGC AGC CGG CAA  (0.036) CAA AGG AGG AGC AGC CGG CAA  (0.035) CGG AGG AGG AGC AGC CGG CAA  (0.033) AAA AGG AGG AGC AGC CGG CAA  (0.033) AGA AGG AGG AGC AGC CGG CAA  (0.017) CGA AGG AGG AGC AGC CGG CAA  (0.016) CAG CGG CGG AGC AGC CGG CAA  (0.009) CGG CGG CGG AGC AGC CGG CAA  (0.006) CAA CGG CGG AGC AGC CGG CAA  (0.006) GAG AGG AGG AGC AGC CGG CAA  (0.005) CTG CGG AGG AGC AGC CGG CAA  (0.005) CGC CGG AGG AGC AGC CGG CAA  (0.003) CGT CGG AGG AGC AGC CGG CAA  (0.003) CAC CGG AGG AGC AGC CGG CAA  (0.003) CCG CGG AGG AGC AGC CGG CAA  (0.003) CAT CGG AGG AGC AGC CGG CAA  (0.003) CGA CGG CGG AGC AGC CGG CAA  (0.003) CTA CGG AGG AGC AGC CGG CAA  (0.003) GAA AGG AGG AGC AGC CGG CAA  (0.003) CAG CGG AGC AGC AGC CGG CAA  (0.003) ATG AGG AGG AGC AGC CGG CAA  (0.002) CGC CGC AGC AGC AGC CGG CAA  (0.002) CGG CGG AGC AGC AGC CGG CAA  (0.002) CAC CGC AGC AGC AGC CGG CAA  (0.002) CAA CGC AGC AGC AGC CGG CAA  (0.002) CTG AGG AGG AGC AGC CGG CAA  (0.002) CGA CGC AGC AGC AGC CGG CAA  (0.002) GGG AGG AGG AGC AGC CGG CAA  (0.002) CCA CGG AGG AGC AGC CGG CAA  (0.001) AAG CGG AGG AGC AGC CGG CAA  (0.001) AGG CGG AGG AGC AGC CGG CAA  (0.001)  (total  0.965)
 136       1  CAA (Q) CAA (Q) GAT (D) GAT (D) GAT (D) GAT (D) GAT (D) GAT (D) : CAA GAT GAT GAT GAT GAT CAA  (0.198) CAT GAT GAT GAT GAT GAT CAA  (0.170) GAA GAT GAT GAT GAT GAT CAA  (0.168) GAT GAT GAT GAT GAT GAT CAA  (0.152) GAG GAT GAT GAT GAT GAT CAA  (0.061) CAG GAT GAT GAT GAT GAT CAA  (0.059) GAC GAT GAT GAT GAT GAT CAA  (0.054) CAC GAT GAT GAT GAT GAT CAA  (0.051) AAT GAT GAT GAT GAT GAT CAA  (0.020) AAA GAT GAT GAT GAT GAT CAA  (0.019) TAT GAT GAT GAT GAT GAT CAA  (0.010) AAG GAT GAT GAT GAT GAT CAA  (0.008) AAC GAT GAT GAT GAT GAT CAA  (0.007) TAC GAT GAT GAT GAT GAT CAA  (0.004) GTT GAT GAT GAT GAT GAT CAA  (0.001) GTA GAT GAT GAT GAT GAT CAA  (0.001) CTT GAT GAT GAT GAT GAT CAA  (0.001) CTA GAT GAT GAT GAT GAT CAA  (0.001)  (total  0.986)
 137       1  CAA (Q) CAA (Q) GGC (G) GGC (G) GGT (G) --- (-) GGC (G) GGC (G) : GAC GGC GGC GGC GGC GGC CAA  (0.130) GAA GGC GGC GGC GGC GGC CAA  (0.122) CAA GGC GGC GGC GGC GGC CAA  (0.093) CAC GGC GGC GGC GGC GGC CAA  (0.091) GGC GGC GGC GGC GGC GGC CAA  (0.088) GGA GGC GGC GGC GGC GGC CAA  (0.072) GAG GGC GGC GGC GGC GGC CAA  (0.052) CGC GGC GGC GGC GGC GGC CAA  (0.043) CGA GGC GGC GGC GGC GGC CAA  (0.037) CAG GGC GGC GGC GGC GGC CAA  (0.033) GAT GGC GGC GGC GGC GGC CAA  (0.032) GGG GGC GGC GGC GGC GGC CAA  (0.027) CAT GGC GGC GGC GGC GGC CAA  (0.020) GGT GGC GGC GGC GGC GGC CAA  (0.014) AAC GGC GGC GGC GGC GGC CAA  (0.012) CGG GGC GGC GGC GGC GGC CAA  (0.010) GTC GGC GGC GGC GGC GGC CAA  (0.010) AAA GGC GGC GGC GGC GGC CAA  (0.009) GTA GGC GGC GGC GGC GGC CAA  (0.007) TAC GGC GGC GGC GGC GGC CAA  (0.006) CTC GGC GGC GGC GGC GGC CAA  (0.006) CGT GGC GGC GGC GGC GGC CAA  (0.006) CTA GGC GGC GGC GGC GGC CAA  (0.005) AGC GGC GGC GGC GGC GGC CAA  (0.005) AAG GGC GGC GGC GGC GGC CAA  (0.005) GTG GGC GGC GGC GGC GGC CAA  (0.004) AGA GGC GGC GGC GGC GGC CAA  (0.003) GCC GGC GGC GGC GGC GGC CAA  (0.003) AAT GGC GGC GGC GGC GGC CAA  (0.003) GTT GGC GGC GGC GGC GGC CAA  (0.003) CTG GGC GGC GGC GGC GGC CAA  (0.002) GCA GGC GGC GGC GGC GGC CAA  (0.002) TGC GGC GGC GGC GGC GGC CAA  (0.002) GAT GGT GGT GGC GGC GGC CAA  (0.002) GAA GGT GGT GGC GGC GGC CAA  (0.002) CTT GGC GGC GGC GGC GGC CAA  (0.002) CCC GGC GGC GGC GGC GGC CAA  (0.002) CAA GGT GGT GGC GGC GGC CAA  (0.001) TAT GGC GGC GGC GGC GGC CAA  (0.001) AGG GGC GGC GGC GGC GGC CAA  (0.001) GGT GGT GGT GGC GGC GGC CAA  (0.001) CAT GGT GGT GGC GGC GGC CAA  (0.001) CCA GGC GGC GGC GGC GGC CAA  (0.001) GGA GGT GGT GGC GGC GGC CAA  (0.001) GCG GGC GGC GGC GGC GGC CAA  (0.001) ATC GGC GGC GGC GGC GGC CAA  (0.001) GAG GGT GGT GGC GGC GGC CAA  (0.001)  (total  0.978)
 138       1  CAC (H) CAC (H) AAC (N) AAC (N) AAT (N) AAC (N) AAC (N) AAC (N) : CAC AAC AAC AAC AAC AAC CAC  (0.409) AAC AAC AAC AAC AAC AAC CAC  (0.361) TAC AAC AAC AAC AAC AAC CAC  (0.051) GAC AAC AAC AAC AAC AAC CAC  (0.048) AAT AAC AAC AAC AAC AAC CAC  (0.038) CAT AAC AAC AAC AAC AAC CAC  (0.030) GAT AAC AAC AAC AAC AAC CAC  (0.005) AAC AAT AAT AAC AAC AAC CAC  (0.005) TAT AAC AAC AAC AAC AAC CAC  (0.005) CAC AAT AAT AAC AAC AAC CAC  (0.005) CAC AAC AAT AAC AAC AAC CAC  (0.004) AAT AAT AAT AAC AAC AAC CAC  (0.004) CAT AAT AAT AAC AAC AAC CAC  (0.004) AAC AAC AAT AAC AAC AAC CAC  (0.004) AAG AAC AAC AAC AAC AAC CAC  (0.003) AGC AAC AAC AAC AAC AAC CAC  (0.002) ATC AAC AAC AAC AAC AAC CAC  (0.002) CAG AAC AAC AAC AAC AAC CAC  (0.002) AAA AAC AAC AAC AAC AAC CAC  (0.002) CTC AAC AAC AAC AAC AAC CAC  (0.002) CGC AAC AAC AAC AAC AAC CAC  (0.001) CAC CAC AAC AAC AAC AAC CAC  (0.001) CAA AAC AAC AAC AAC AAC CAC  (0.001) ACC AAC AAC AAC AAC AAC CAC  (0.001) CCC AAC AAC AAC AAC AAC CAC  (0.001)  (total  0.989)
 139       1  CAC (H) CAC (H) CAA (Q) CAA (Q) CAA (Q) CAA (Q) CAA (Q) CAA (Q) : CAA CAA CAA CAA CAA CAA CAC  (0.436) CAC CAA CAA CAA CAA CAA CAC  (0.355) CAG CAA CAA CAA CAA CAA CAC  (0.103) CAT CAA CAA CAA CAA CAA CAC  (0.087) TAC CAA CAA CAA CAA CAA CAC  (0.002) CTC CAA CAA CAA CAA CAA CAC  (0.002) GAC CAA CAA CAA CAA CAA CAC  (0.001) AAC CAA CAA CAA CAA CAA CAC  (0.001) CGC CAA CAA CAA CAA CAA CAC  (0.001) CTA CAA CAA CAA CAA CAA CAC  (0.001) AAA CAA CAA CAA CAA CAA CAC  (0.001) GAA CAA CAA CAA CAA CAA CAC  (0.001) CGA CAA CAA CAA CAA CAA CAC  (0.001) CCC CAA CAA CAA CAA CAA CAC  (0.001)  (total  0.994)
 140       2  CAC (H) CAC (H) CAC (H) CAC (H) CAC (H) CAC (H) CAC (H) CAC (H) : CAC CAC CAC CAC CAC CAC CAC  (0.910) CAT CAC CAC CAC CAC CAC CAC  (0.055) TAC CAC CAC CAC CAC CAC CAC  (0.010) CGC CAC CAC CAC CAC CAC CAC  (0.004) CAG CAC CAC CAC CAC CAC CAC  (0.004) AAC CAC CAC CAC CAC CAC CAC  (0.004) GAC CAC CAC CAC CAC CAC CAC  (0.004) CAA CAC CAC CAC CAC CAC CAC  (0.003) CTC CAC CAC CAC CAC CAC CAC  (0.002) CCC CAC CAC CAC CAC CAC CAC  (0.002) TAT CAC CAC CAC CAC CAC CAC  (0.001)  (total  0.998)
 141       1  CAC (H) CAC (H) CAG (Q) CAG (Q) CAA (Q) CAG (Q) CAG (Q) CAG (Q) : CAG CAG CAG CAG CAG CAG CAC  (0.429) CAC CAG CAG CAG CAG CAG CAC  (0.352) CAT CAG CAG CAG CAG CAG CAC  (0.087) CAA CAG CAG CAG CAG CAG CAC  (0.073) CAA CAA CAA CAG CAG CAG CAC  (0.012) CAC CAA CAA CAG CAG CAG CAC  (0.009) CAG CAG CAA CAG CAG CAG CAC  (0.003) CAG CAA CAA CAG CAG CAG CAC  (0.003) CAC CAG CAA CAG CAG CAG CAC  (0.002) CAT CAA CAA CAG CAG CAG CAC  (0.002) TAC CAG CAG CAG CAG CAG CAC  (0.002) CTC CAG CAG CAG CAG CAG CAC  (0.002) CTG CAG CAG CAG CAG CAG CAC  (0.002) GAG CAG CAG CAG CAG CAG CAC  (0.002) AAG CAG CAG CAG CAG CAG CAC  (0.002) GAC CAG CAG CAG CAG CAG CAC  (0.002) AAC CAG CAG CAG CAG CAG CAC  (0.002) CGG CAG CAG CAG CAG CAG CAC  (0.002) CGC CAG CAG CAG CAG CAG CAC  (0.002) CCG CAG CAG CAG CAG CAG CAC  (0.001)  (total  0.991)
 142       1  CAC (H) CAC (H) TCG (S) TCA (S) TCC (S) TCC (S) TCC (S) TCC (S) : TAC TCC TCC TCC TCC TCA CAC  (0.205) CAC TCC TCC TCC TCC TCA CAC  (0.148) TCC TCC TCC TCC TCC TCA CAC  (0.147) CCC TCC TCC TCC TCC TCA CAC  (0.099) TAC TCC TCC TCC TCC TCG CAC  (0.039) CAC TCC TCC TCC TCC TCG CAC  (0.028) TCC TCC TCC TCC TCC TCG CAC  (0.028) TTC TCC TCC TCC TCC TCA CAC  (0.025) TAC TCC TCC TCC TCC TCC CAC  (0.024) CCC TCC TCC TCC TCC TCG CAC  (0.019) CAC TCC TCC TCC TCC TCC CAC  (0.017) TCC TCC TCC TCC TCC TCC CAC  (0.017) CTC TCC TCC TCC TCC TCA CAC  (0.016) TAT TCC TCC TCC TCC TCA CAC  (0.015) CCC TCC TCC TCC TCC TCC CAC  (0.012) TGC TCC TCC TCC TCC TCA CAC  (0.009) CAT TCC TCC TCC TCC TCA CAC  (0.009) TCT TCC TCC TCC TCC TCA CAC  (0.007) AAC TCC TCC TCC TCC TCA CAC  (0.007) GAC TCC TCC TCC TCC TCA CAC  (0.007) TCC TCA TCC TCC TCC TCA CAC  (0.006) TTC TCC TCC TCC TCC TCG CAC  (0.005) CGC TCC TCC TCC TCC TCA CAC  (0.005) ACC TCC TCC TCC TCC TCA CAC  (0.004) GCC TCC TCC TCC TCC TCA CAC  (0.004) TAC TCA TCC TCC TCC TCA CAC  (0.004) CCT TCC TCC TCC TCC TCA CAC  (0.004) CTC TCC TCC TCC TCC TCG CAC  (0.003) TTC TCC TCC TCC TCC TCC CAC  (0.003) TCA TCA TCC TCC TCC TCA CAC  (0.003) TAT TCC TCC TCC TCC TCG CAC  (0.003) CCC TCA TCC TCC TCC TCA CAC  (0.003) TTT TCC TCC TCC TCC TCA CAC  (0.002) CAC TCA TCC TCC TCC TCA CAC  (0.002) CTC TCC TCC TCC TCC TCC CAC  (0.002) TAT TCC TCC TCC TCC TCC CAC  (0.002) TGC TCC TCC TCC TCC TCG CAC  (0.002) CAT TCC TCC TCC TCC TCG CAC  (0.002) CCA TCA TCC TCC TCC TCA CAC  (0.002) TCG TCC TCC TCC TCC TCA CAC  (0.001) TCT TCC TCC TCC TCC TCG CAC  (0.001) AAC TCC TCC TCC TCC TCG CAC  (0.001) GAC TCC TCC TCC TCC TCG CAC  (0.001) TCT TCA TCC TCC TCC TCA CAC  (0.001) CTT TCC TCC TCC TCC TCA CAC  (0.001) ATC TCC TCC TCC TCC TCA CAC  (0.001) TAT TCA TCC TCC TCC TCA CAC  (0.001) GTC TCC TCC TCC TCC TCA CAC  (0.001) TGC TCC TCC TCC TCC TCC CAC  (0.001) CAT TCC TCC TCC TCC TCC CAC  (0.001) CCG TCC TCC TCC TCC TCA CAC  (0.001)  (total  0.952)
 143       1  CAG (Q) CAA (Q) CAG (Q) CAA (Q) CAG (Q) --- (-) CAA (Q) CAA (Q) : CAA CAA CAA CAA CAA CAA CAA  (0.724) CAA CAA CAA CAA CAA CAA CAG  (0.085) CAG CAA CAA CAA CAA CAA CAG  (0.082) CAG CAA CAA CAA CAA CAA CAA  (0.030) CAG CAG CAG CAA CAA CAG CAG  (0.024) CAG CAG CAG CAA CAA CAG CAA  (0.009) CAA CAG CAG CAA CAA CAG CAA  (0.009) CAG CAG CAG CAA CAA CAA CAG  (0.005) CAA CAA CAA CAA CAA CAG CAA  (0.004) CAA CAA CAG CAA CAA CAA CAA  (0.003) CAG CAG CAG CAA CAA CAA CAA  (0.002) CAC CAA CAA CAA CAA CAA CAA  (0.002) CAT CAA CAA CAA CAA CAA CAA  (0.002) CGA CAA CAA CAA CAA CAA CAA  (0.001) CAG CAG CAG CAG CAA CAG CAG  (0.001) CAC CAA CAA CAA CAA CAA CAG  (0.001) AAA CAA CAA CAA CAA CAA CAA  (0.001) GAA CAA CAA CAA CAA CAA CAA  (0.001) CAT CAA CAA CAA CAA CAA CAG  (0.001) CAA CAG CAG CAA CAA CAG CAG  (0.001) CTA CAA CAA CAA CAA CAA CAA  (0.001)  (total  0.989)
 144       1  CAG (Q) CAG (Q) CAA (Q) --- (-) CAA (Q) --- (-) CAA (Q) CAA (Q) : CAA CAA CAA CAA CAA CAA CAG  (0.495) CAG CAA CAA CAA CAA CAA CAG  (0.478) CAC CAA CAA CAA CAA CAA CAG  (0.006) CAT CAA CAA CAA CAA CAA CAG  (0.006) AAG CAA CAA CAA CAA CAA CAG  (0.002) GAG CAA CAA CAA CAA CAA CAG  (0.002) AAA CAA CAA CAA CAA CAA CAG  (0.001) GAA CAA CAA CAA CAA CAA CAG  (0.001) CGG CAA CAA CAA CAA CAA CAG  (0.001) CTG CAA CAA CAA CAA CAA CAG  (0.001)  (total  0.993)
 145       1  CAG (Q) CAG (Q) CAA (Q) CAA (Q) CAA (Q) CAA (Q) CAA (Q) CAA (Q) : CAA CAA CAA CAA CAA CAA CAG  (0.497) CAG CAA CAA CAA CAA CAA CAG  (0.479) CAC CAA CAA CAA CAA CAA CAG  (0.006) CAT CAA CAA CAA CAA CAA CAG  (0.006) AAG CAA CAA CAA CAA CAA CAG  (0.002) GAG CAA CAA CAA CAA CAA CAG  (0.002) AAA CAA CAA CAA CAA CAA CAG  (0.001) GAA CAA CAA CAA CAA CAA CAG  (0.001) CGG CAA CAA CAA CAA CAA CAG  (0.001) CTG CAA CAA CAA CAA CAA CAG  (0.001)  (total  0.996)
 146       4  CAG (Q) CAG (Q) CAG (Q) CAG (Q) CAG (Q) CAG (Q) CAG (Q) CAG (Q) : CAG CAG CAG CAG CAG CAG CAG  (0.941) CAA CAG CAG CAG CAG CAG CAG  (0.039) CGG CAG CAG CAG CAG CAG CAG  (0.003) AAG CAG CAG CAG CAG CAG CAG  (0.003) GAG CAG CAG CAG CAG CAG CAG  (0.003) CAC CAG CAG CAG CAG CAG CAG  (0.003) CAT CAG CAG CAG CAG CAG CAG  (0.003) CTG CAG CAG CAG CAG CAG CAG  (0.002) CCG CAG CAG CAG CAG CAG CAG  (0.002) AAA CAG CAG CAG CAG CAG CAG  (0.000)  (total  0.999)
 147       1  CAG (Q) CAG (Q) GTA (V) GTA (V) ATA (I) GTA (V) GTA (V) GTA (V) : GAG GTA GTA GTA GTA GTA CAG  (0.150) GTG GTA GTA GTA GTA GTA CAG  (0.135) CAG GTA GTA GTA GTA GTA CAG  (0.130) CTG GTA GTA GTA GTA GTA CAG  (0.104) GAA GTA GTA GTA GTA GTA CAG  (0.072) GTA GTA GTA GTA GTA GTA CAG  (0.070) CAA GTA GTA GTA GTA GTA CAG  (0.052) CTA GTA GTA GTA GTA GTA CAG  (0.047) TTG GTA GTA GTA GTA GTA CAG  (0.024) ATG GTA GTA GTA GTA GTA CAG  (0.020) AAG GTA GTA GTA GTA GTA CAG  (0.018) GTC GTA GTA GTA GTA GTA CAG  (0.017) GTT GTA GTA GTA GTA GTA CAG  (0.016) TTA GTA GTA GTA GTA GTA CAG  (0.011) CTC GTA GTA GTA GTA GTA CAG  (0.010) CTT GTA GTA GTA GTA GTA CAG  (0.010) GCG GTA GTA GTA GTA GTA CAG  (0.008) AAA GTA GTA GTA GTA GTA CAG  (0.008) ATA GTA GTA GTA GTA GTA CAG  (0.007) GAC GTA GTA GTA GTA GTA CAG  (0.006) GAT GTA GTA GTA GTA GTA CAG  (0.006) CCG GTA GTA GTA GTA GTA CAG  (0.005) GGG GTA GTA GTA GTA GTA CAG  (0.005) CAC GTA GTA GTA GTA GTA CAG  (0.004) CAT GTA GTA GTA GTA GTA CAG  (0.004) CGG GTA GTA GTA GTA GTA CAG  (0.003) GCA GTA GTA GTA GTA GTA CAG  (0.003) GAG GTA ATA GTA GTA GTA CAG  (0.003) GTG GTA ATA GTA GTA GTA CAG  (0.002) CAG GTA ATA GTA GTA GTA CAG  (0.002) GGA GTA GTA GTA GTA GTA CAG  (0.002) ATC GTA GTA GTA GTA GTA CAG  (0.002) CTG GTA ATA GTA GTA GTA CAG  (0.002) ATT GTA GTA GTA GTA GTA CAG  (0.002) CCA GTA GTA GTA GTA GTA CAG  (0.002) AAG ATA ATA GTA GTA GTA CAG  (0.001) GAA GTA ATA GTA GTA GTA CAG  (0.001) GTA GTA ATA GTA GTA GTA CAG  (0.001) CAG ATA ATA GTA GTA GTA CAG  (0.001) TTC GTA GTA GTA GTA GTA CAG  (0.001) TTT GTA GTA GTA GTA GTA CAG  (0.001) ATG ATA ATA GTA GTA GTA CAG  (0.001) AAA ATA ATA GTA GTA GTA CAG  (0.001) CTG ATA ATA GTA GTA GTA CAG  (0.001)  (total  0.973)
 148       1  CAG (Q) CAG (Q) TCG (S) TCA (S) TCG (S) TCG (S) TCG (S) TCG (S) : CCG TCG TCG TCG TCG TCG CAG  (0.254) CAG TCG TCG TCG TCG TCG CAG  (0.168) TCG TCG TCG TCG TCG TCG CAG  (0.155) CTG TCG TCG TCG TCG TCG CAG  (0.071) TTG TCG TCG TCG TCG TCG CAG  (0.070) CCG TCG TCG TCG TCG TCA CAG  (0.049) CAG TCG TCG TCG TCG TCA CAG  (0.032) TCG TCG TCG TCG TCG TCA CAG  (0.030) CTG TCG TCG TCG TCG TCA CAG  (0.014) TTG TCG TCG TCG TCG TCA CAG  (0.013) CGG TCG TCG TCG TCG TCG CAG  (0.012) ACG TCG TCG TCG TCG TCG CAG  (0.011) GCG TCG TCG TCG TCG TCG CAG  (0.011) AAG TCG TCG TCG TCG TCG CAG  (0.009) GAG TCG TCG TCG TCG TCG CAG  (0.009) TGG TCG TCG TCG TCG TCG CAG  (0.007) CCA TCG TCG TCG TCG TCG CAG  (0.004) CAA TCG TCG TCG TCG TCG CAG  (0.004) TCA TCG TCG TCG TCG TCG CAG  (0.004) ATG TCG TCG TCG TCG TCG CAG  (0.003) TTA TCG TCG TCG TCG TCG CAG  (0.003) CTA TCG TCG TCG TCG TCG CAG  (0.003) GTG TCG TCG TCG TCG TCG CAG  (0.003) TCC TCG TCG TCG TCG TCG CAG  (0.003) TCT TCG TCG TCG TCG TCG CAG  (0.002) CGG TCG TCG TCG TCG TCA CAG  (0.002) CCC TCG TCG TCG TCG TCG CAG  (0.002) CCT TCG TCG TCG TCG TCG CAG  (0.002) CCG TCA TCG TCG TCG TCA CAG  (0.002) ACG TCG TCG TCG TCG TCA CAG  (0.002) GCG TCG TCG TCG TCG TCA CAG  (0.002) TCG TCA TCG TCG TCG TCA CAG  (0.002) AAG TCG TCG TCG TCG TCA CAG  (0.002) GAG TCG TCG TCG TCG TCA CAG  (0.002) CCA TCA TCG TCG TCG TCA CAG  (0.002) CAC TCG TCG TCG TCG TCG CAG  (0.002) CAT TCG TCG TCG TCG TCG CAG  (0.001) TGG TCG TCG TCG TCG TCA CAG  (0.001) CAG TCA TCG TCG TCG TCA CAG  (0.001) TCA TCA TCG TCG TCG TCA CAG  (0.001) CTC TCG TCG TCG TCG TCG CAG  (0.001) TAC TCG TCG TCG TCG TCG CAG  (0.001) CTT TCG TCG TCG TCG TCG CAG  (0.001) TAT TCG TCG TCG TCG TCG CAG  (0.001) TTG TCA TCG TCG TCG TCA CAG  (0.001)  (total  0.974)
 149       1  CAT (H) CAT (H) CAG (Q) CAG (Q) CAC (H) CAG (Q) CAG (Q) CAG (Q) : CAG CAG CAG CAG CAG CAG CAT  (0.433) CAT CAG CAG CAG CAG CAG CAT  (0.356) CAC CAG CAG CAG CAG CAG CAT  (0.089) CAA CAG CAG CAG CAG CAG CAT  (0.074) CAC CAC CAC CAG CAG CAG CAT  (0.007) CAT CAC CAC CAG CAG CAG CAT  (0.006) CAG CAG CAC CAG CAG CAG CAT  (0.003) CAT CAG CAC CAG CAG CAG CAT  (0.002) TAT CAG CAG CAG CAG CAG CAT  (0.002) CTT CAG CAG CAG CAG CAG CAT  (0.002) CTG CAG CAG CAG CAG CAG CAT  (0.002) GAG CAG CAG CAG CAG CAG CAT  (0.002) AAG CAG CAG CAG CAG CAG CAT  (0.002) GAT CAG CAG CAG CAG CAG CAT  (0.002) AAT CAG CAG CAG CAG CAG CAT  (0.002) CGG CAG CAG CAG CAG CAG CAT  (0.002) CGT CAG CAG CAG CAG CAG CAT  (0.002) CAT CAT CAT CAG CAG CAG CAT  (0.001) CCG CAG CAG CAG CAG CAG CAT  (0.001)  (total  0.989)
 150       1  CCA (P) CCA (P) CCG (P) CCG (P) CCG (P) CCG (P) CCG (P) CCG (P) : CCA CCG CCG CCG CCG CCG CCA  (0.474) CCG CCG CCG CCG CCG CCG CCA  (0.459) CCC CCG CCG CCG CCG CCG CCA  (0.027) CCT CCG CCG CCG CCG CCG CCA  (0.027) CTG CCG CCG CCG CCG CCG CCA  (0.002) TCG CCG CCG CCG CCG CCG CCA  (0.002) CTA CCG CCG CCG CCG CCG CCA  (0.002) TCA CCG CCG CCG CCG CCG CCA  (0.001) CAG CCG CCG CCG CCG CCG CCA  (0.001)  (total  0.994)
 151       1  CCA (P) CCA (P) CCG (P) TCA (S) CCA (P) CCA (P) CCA (P) CCA (P) : CCA CCA CCA CCA CCA CCA CCA  (0.910) CCA CCA CCA CCA CCA TCA CCA  (0.045) CCG CCA CCA CCA CCA CCA CCA  (0.015) CCC CCA CCA CCA CCA CCA CCA  (0.006) CCT CCA CCA CCA CCA CCA CCA  (0.006) CCA CCA CCA CCA CCA CCG CCA  (0.005) CCA TCA CCA CCA CCA TCA CCA  (0.002) TCA TCA CCA CCA CCA TCA CCA  (0.002) TCA CCA CCA CCA CCA CCA CCA  (0.002) CTA CCA CCA CCA CCA CCA CCA  (0.002) CCG CCA CCA CCA CCA TCA CCA  (0.001)  (total  0.995)
 152       1  CCA (P) CCA (P) CCT (P) CCA (P) CCT (P) --- (-) CCG (P) CCT (P) : CCA CCT CCT CCT CCT CCT CCA  (0.323) CCT CCT CCT CCT CCT CCT CCA  (0.310) CCA CCA CCT CCT CCT CCA CCA  (0.110) CCG CCT CCT CCT CCT CCT CCA  (0.050) CCC CCT CCT CCT CCT CCT CCA  (0.049) CCA CCT CCT CCT CCT CCA CCA  (0.026) CCT CCT CCT CCT CCT CCA CCA  (0.025) CCA CCA CCA CCG CCG CCA CCA  (0.023) CCT CCT CCT CCG CCG CCT CCA  (0.008) CCG CCT CCT CCT CCT CCA CCA  (0.004) CCC CCT CCT CCT CCT CCA CCA  (0.004) CCG CCG CCG CCG CCG CCA CCA  (0.003) CCG CCA CCT CCT CCT CCA CCA  (0.002) CTT CCT CCT CCT CCT CCT CCA  (0.002) CTA CCT CCT CCT CCT CCT CCA  (0.001) CCC CCT CCT CCG CCG CCT CCA  (0.001) TCT CCT CCT CCT CCT CCT CCA  (0.001) TCA CCT CCT CCT CCT CCT CCA  (0.001)  (total  0.943)
 153       1  CCA (P) CCA (P) TCA (S) TCA (S) CCT (P) CCT (P) CCT (P) CCT (P) : CCA CCA CCT CCT CCT TCA CCA  (0.445) CCA CCT CCT CCT CCT TCA CCA  (0.158) CCT CCT CCT CCT CCT TCA CCA  (0.151) CCA TCA CCT CCT CCT TCA CCA  (0.033) TCA TCA CCT CCT CCT TCA CCA  (0.032) CCG CCT CCT CCT CCT TCA CCA  (0.024) CCC CCT CCT CCT CCT TCA CCA  (0.024) CCA CCA CCA CCT CCT TCA CCA  (0.021) CCT TCT CCT CCT CCT TCA CCA  (0.014) TCA TCT CCT CCT CCT TCA CCA  (0.013) TCT TCT CCT CCT CCT TCA CCA  (0.013) CCG CCA CCT CCT CCT TCA CCA  (0.007) TCG TCT CCT CCT CCT TCA CCA  (0.003) CCC CCA CCT CCT CCT TCA CCA  (0.003) CCT CCA CCT CCT CCT TCA CCA  (0.003) CCG TCT CCT CCT CCT TCA CCA  (0.003) TCC TCT CCT CCT CCT TCA CCA  (0.003) CCC TCT CCT CCT CCT TCA CCA  (0.003) CCG CCG CCT CCT CCT TCA CCA  (0.002) CCC CCC CCT CCT CCT TCA CCA  (0.001) TCG TCA CCT CCT CCT TCA CCA  (0.001) TCA TCA CCA CCT CCT TCA CCA  (0.001) CTT CCT CCT CCT CCT TCA CCA  (0.001)  (total  0.959)
 154       1  CCA (P) TCA (S) CCT (P) CCT (P) CCC (P) CCC (P) CCC (P) CCC (P) : CCA CCC CCC CCC CCC CCT CCA  (0.288) CCC CCC CCC CCC CCC CCT CCA  (0.274) CCA CCT CCC CCC CCC CCT CCA  (0.077) CCT CCT CCC CCC CCC CCT CCA  (0.073) CCG CCC CCC CCC CCC CCT CCA  (0.044) CCT CCC CCC CCC CCC CCT CCA  (0.043) TCC CCC CCC CCC CCC CCT TCA  (0.026) CCC CCC CCC CCC CCC CCT TCA  (0.022) TCA CCC CCC CCC CCC CCT TCA  (0.021) CCA CCC CCC CCC CCC CCT TCA  (0.015) CCG CCT CCC CCC CCC CCT CCA  (0.012) CCC CCT CCC CCC CCC CCT CCA  (0.012) CCA CCA CCC CCC CCC CCT CCA  (0.007) TCT CCT CCC CCC CCC CCT TCA  (0.007) CCA CCT CCT CCC CCC CCT CCA  (0.006) CCT CCT CCT CCC CCC CCT CCA  (0.006) CCT CCT CCC CCC CCC CCT TCA  (0.006) TCA CCT CCC CCC CCC CCT TCA  (0.006) TCG CCC CCC CCC CCC CCT TCA  (0.005) TCT CCC CCC CCC CCC CCT TCA  (0.005) CCA CCT CCC CCC CCC CCT TCA  (0.004) CCG CCC CCC CCC CCC CCT TCA  (0.004) CCT CCC CCC CCC CCC CCT TCA  (0.003) CCC CCC CCC CCC CCC CCC CCA  (0.002) CTC CCC CCC CCC CCC CCT CCA  (0.002) TCG CCT CCC CCC CCC CCT TCA  (0.001) TCC CCT CCC CCC CCC CCT TCA  (0.001) CTA CCC CCC CCC CCC CCT CCA  (0.001) CCG CCG CCC CCC CCC CCT CCA  (0.001) TCC CCC CCC CCC CCC CCT CCA  (0.001) CCG CCT CCT CCC CCC CCT CCA  (0.001)  (total  0.975)
 155       1  CCC (P) CCC (P) CCA (P) CCA (P) CCA (P) CTA (L) CCA (P) CCA (P) : CCA CCA CCA CCA CCA CCA CCC  (0.451) CCC CCA CCA CCA CCA CCA CCC  (0.403) CCG CCA CCA CCA CCA CCA CCC  (0.067) CCT CCA CCA CCA CCA CCA CCC  (0.065) CTC CCA CCA CCA CCA CCA CCC  (0.002) CTA CCA CCA CCA CCA CCA CCC  (0.002) TCC CCA CCA CCA CCA CCA CCC  (0.002) TCA CCA CCA CCA CCA CCA CCC  (0.001) CTT CCA CCA CCA CCA CCA CCC  (0.001)  (total  0.993)
 156       1  CCC (P) CCC (P) CCA (P) CCA (P) CGA (R) CAA (Q) CAA (Q) CAA (Q) : CCA CCA CAA CAA CAA CCA CCC  (0.233) CCC CCA CAA CAA CAA CCA CCC  (0.208) CCA CCA CGA CAA CAA CCA CCC  (0.138) CCC CCA CGA CAA CAA CCA CCC  (0.124) CCA CCA CCA CAA CAA CCA CCC  (0.063) CCC CCA CCA CAA CAA CCA CCC  (0.057) CCG CCA CAA CAA CAA CCA CCC  (0.035) CCT CCA CAA CAA CAA CCA CCC  (0.034) CCG CCA CGA CAA CAA CCA CCC  (0.021) CCT CCA CGA CAA CAA CCA CCC  (0.020) CCG CCA CCA CAA CAA CCA CCC  (0.009) CCT CCA CCA CAA CAA CCA CCC  (0.009) CAA CAA CAA CAA CAA CCA CCC  (0.004) CCA CAA CAA CAA CAA CCA CCC  (0.004) CCC CAA CAA CAA CAA CCA CCC  (0.003) CAC CAA CAA CAA CAA CCA CCC  (0.003) CGA CGA CGA CAA CAA CCA CCC  (0.003) CGC CGA CGA CAA CAA CCA CCC  (0.003) CTC CCA CAA CAA CAA CCA CCC  (0.001) CAG CAA CAA CAA CAA CCA CCC  (0.001) CCG CAA CAA CAA CAA CCA CCC  (0.001)  (total  0.974)
 157       1  CCC (P) CCC (P) CCC (P) CCC (P) CCC (P) CCC (P) CCC (P) CCC (P) : CCC CCC CCC CCC CCC CCC CCC  (0.944) CCT CCC CCC CCC CCC CCC CCC  (0.024) CCG CCC CCC CCC CCC CCC CCC  (0.009) CCA CCC CCC CCC CCC CCC CCC  (0.007) CTC CCC CCC CCC CCC CCC CCC  (0.005) TCC CCC CCC CCC CCC CCC CCC  (0.004) CAC CCC CCC CCC CCC CCC CCC  (0.002) ACC CCC CCC CCC CCC CCC CCC  (0.001) GCC CCC CCC CCC CCC CCC CCC  (0.001) CGC CCC CCC CCC CCC CCC CCC  (0.001)  (total  0.999)
 158       1  CCC (P) CCC (P) CCG (P) CCG (P) CCG (P) --- (-) CCG (P) CCG (P) : CCG CCG CCG CCG CCG CCG CCC  (0.442) CCC CCG CCG CCG CCG CCG CCC  (0.420) CCT CCG CCG CCG CCG CCG CCC  (0.068) CCA CCG CCG CCG CCG CCG CCC  (0.051) CTC CCG CCG CCG CCG CCG CCC  (0.003) CTG CCG CCG CCG CCG CCG CCC  (0.003) TCG CCG CCG CCG CCG CCG CCC  (0.002) TCC CCG CCG CCG CCG CCG CCC  (0.002) GCG CCG CCG CCG CCG CCG CCC  (0.001)  (total  0.992)
 159       1  CCG (P) CCG (P) CTA (L) CCA (P) CCA (P) --- (-) CCA (P) CCA (P) : CCA CCA CCA CCA CCA CCA CCG  (0.487) CCG CCA CCA CCA CCA CCA CCG  (0.444) CCC CCA CCA CCA CCA CCA CCG  (0.027) CCT CCA CCA CCA CCA CCA CCG  (0.027) CTG CCA CCA CCA CCA CCA CCG  (0.002) TCG CCA CCA CCA CCA CCA CCG  (0.002) CTA CCA CCA CCA CCA CCA CCG  (0.002) TCA CCA CCA CCA CCA CCA CCG  (0.001) CAG CCA CCA CCA CCA CCA CCG  (0.001)  (total  0.993)
 160       1  CCT (P) CCG (P) CAA (Q) CAA (Q) CAA (Q) --- (-) CAA (Q) CAA (Q) : CAG CAA CAA CAA CAA CAA CCG  (0.248) CAA CAA CAA CAA CAA CAA CCG  (0.187) CCG CAA CAA CAA CAA CAA CCG  (0.159) CCA CAA CAA CAA CAA CAA CCG  (0.103) CAA CAA CAA CAA CAA CAA CCT  (0.048) CCA CAA CAA CAA CAA CAA CCT  (0.045) CCT CAA CAA CAA CAA CAA CCT  (0.040) CAT CAA CAA CAA CAA CAA CCT  (0.036) CTG CAA CAA CAA CAA CAA CCG  (0.015) CAG CAA CAA CAA CAA CAA CCT  (0.014) CCG CAA CAA CAA CAA CAA CCT  (0.011) CTA CAA CAA CAA CAA CAA CCG  (0.010) CAC CAA CAA CAA CAA CAA CCT  (0.008) CCC CAA CAA CAA CAA CAA CCT  (0.007) CGG CAA CAA CAA CAA CAA CCG  (0.006) CCC CAA CAA CAA CAA CAA CCG  (0.006) CCT CAA CAA CAA CAA CAA CCG  (0.006) CTT CAA CAA CAA CAA CAA CCT  (0.005) CAA CAA CAA CAA CAA CAA CCA  (0.005) CCA CAA CAA CAA CAA CAA CCA  (0.005) CTA CAA CAA CAA CAA CAA CCT  (0.005) CAC CAA CAA CAA CAA CAA CCG  (0.005) CAT CAA CAA CAA CAA CAA CCG  (0.004) CGA CAA CAA CAA CAA CAA CCG  (0.003) CTG CAA CAA CAA CAA CAA CCT  (0.002) CGT CAA CAA CAA CAA CAA CCT  (0.001) CGA CAA CAA CAA CAA CAA CCT  (0.001) CTC CAA CAA CAA CAA CAA CCT  (0.001) CTC CAA CAA CAA CAA CAA CCG  (0.001) CTT CAA CAA CAA CAA CAA CCG  (0.001) AAG CAA CAA CAA CAA CAA CCG  (0.001)  (total  0.987)
 161       1  CCT (P) CCT (P) --- (-) --- (-) --- (-) --- (-) --- (-) --- (-) : CCT CCT CCT CCT CCT CCT CCT  (0.212) CCC CCC CCC CCC CCC CCC CCT  (0.035) CCT CCC CCC CCC CCC CCC CCT  (0.034) CCG CCG CCG CCG CCG CCG CCT  (0.022) CCT CCG CCG CCG CCG CCG CCT  (0.021) CCT CTT CTT CTT CTT CTT CCT  (0.017) CCA CCA CCA CCA CCA CCA CCT  (0.017) TCT TCT TCT TCT TCT TCT CCT  (0.013) CTT CTT CTT CTT CTT CTT CCT  (0.012) CAT CAT CAT CAT CAT CAT CCT  (0.010) ACT ACT ACT ACT ACT ACT CCT  (0.007) GCT GCT GCT GCT GCT GCT CCT  (0.007) CGT CGT CGT CGT CGT CGT CCT  (0.007) CCC CCT CCT CCT CCT CCT CCT  (0.005) CTT CTC CTC CTC CTC CTC CCT  (0.004) CCC CCG CCG CCG CCG CCG CCT  (0.003) CTC CTC CTC CTC CTC CTC CCT  (0.003) CCC CTC CTC CTC CTC CTC CCT  (0.003) TCT TCC TCC TCC TCC TCC CCT  (0.003) CCA CCG CCG CCG CCG CCG CCT  (0.003) CCG CCA CCA CCA CCA CCA CCT  (0.003) TCC TCC TCC TCC TCC TCC CCT  (0.002) CTT CTG CTG CTG CTG CTG CCT  (0.002) CAT CAC CAC CAC CAC CAC CCT  (0.002) CCG CCC CCC CCC CCC CCC CCT  (0.002) CAC CAC CAC CAC CAC CAC CCT  (0.002) CCG CCT CCT CCT CCT CCT CCT  (0.002) CTT TTT TTT TTT TTT TTT CCT  (0.002) TCT TCG TCG TCG TCG TCG CCT  (0.002) TCG TCG TCG TCG TCG TCG CCT  (0.002) ACT ACC ACC ACC ACC ACC CCT  (0.002) GCT GCC GCC GCC GCC GCC CCT  (0.002) TTT TTT TTT TTT TTT TTT CCT  (0.002) TCT TTT TTT TTT TTT TTT CCT  (0.002) CCA CCC CCC CCC CCC CCC CCT  (0.002) CCA CCT CCT CCT CCT CCT CCT  (0.002) CTG CTG CTG CTG CTG CTG CCT  (0.001) ACC ACC ACC ACC ACC ACC CCT  (0.001) GCC GCC GCC GCC GCC GCC CCT  (0.001) CAT TAT TAT TAT TAT TAT CCT  (0.001) TCA TCA TCA TCA TCA TCA CCT  (0.001) TAT TAT TAT TAT TAT TAT CCT  (0.001) CAG CAG CAG CAG CAG CAG CCT  (0.001) GCT GCG GCG GCG GCG GCG CCT  (0.001) ACT ACG ACG ACG ACG ACG CCT  (0.001) CTA CTA CTA CTA CTA CTA CCT  (0.001) CTC CTT CTT CTT CTT CTT CCT  (0.001) GCG GCG GCG GCG GCG GCG CCT  (0.001)  (total  0.484)
 162       1  CCT (P) CCT (P) TAC (Y) TAC (Y) GTC (V) GTC (V) GTC (V) GTC (V) : CTT TTC GTC GTC GTC TAC CCT  (0.056) TTT TTC GTC GTC GTC TAC CCT  (0.051) CCT TTC GTC GTC GTC TAC CCT  (0.046) TAT TAC GTC GTC GTC TAC CCT  (0.039) CTC TTC GTC GTC GTC TAC CCT  (0.037) TTC TTC GTC GTC GTC TAC CCT  (0.037) CAT TAC GTC GTC GTC TAC CCT  (0.037) TCT TTC GTC GTC GTC TAC CCT  (0.036) TAC TAC GTC GTC GTC TAC CCT  (0.031) CCT TAC GTC GTC GTC TAC CCT  (0.029) CAC TAC GTC GTC GTC TAC CCT  (0.028) TCT TAC GTC GTC GTC TAC CCT  (0.027) CCC TTC GTC GTC GTC TAC CCT  (0.027) TCC TTC GTC GTC GTC TAC CCT  (0.022) CCC TAC GTC GTC GTC TAC CCT  (0.021) CTT GTC GTC GTC GTC TAC CCT  (0.021) TCC TAC GTC GTC GTC TAC CCT  (0.020) CCT GTC GTC GTC GTC TAC CCT  (0.018) GTT GTC GTC GTC GTC TAC CCT  (0.017) GCT GTC GTC GTC GTC TAC CCT  (0.014) CAT GAC GTC GTC GTC TAC CCT  (0.014) GAT GAC GTC GTC GTC TAC CCT  (0.014) CTC GTC GTC GTC GTC TAC CCT  (0.013) CCT GAC GTC GTC GTC TAC CCT  (0.012) GCT GAC GTC GTC GTC TAC CCT  (0.011) GTC GTC GTC GTC GTC TAC CCT  (0.011) GAC GAC GTC GTC GTC TAC CCT  (0.011) CAC GAC GTC GTC GTC TAC CCT  (0.010) CCC GTC GTC GTC GTC TAC CCT  (0.010) GCC GTC GTC GTC GTC TAC CCT  (0.008) CCC GAC GTC GTC GTC TAC CCT  (0.008) GCC GAC GTC GTC GTC TAC CCT  (0.008) CTT CTC GTC GTC GTC TAC CCT  (0.007) TTT TAC GTC GTC GTC TAC CCT  (0.006) CTG TTC GTC GTC GTC TAC CCT  (0.006) TTC TAC GTC GTC GTC TAC CCT  (0.005) TCT TCC GTC GTC GTC TAC CCT  (0.005) CTT TAC GTC GTC GTC TAC CCT  (0.005) CAT CAC GTC GTC GTC TAC CCT  (0.005) CTC CTC GTC GTC GTC TAC CCT  (0.005) TCC TCC GTC GTC GTC TAC CCT  (0.005) CAC CAC GTC GTC GTC TAC CCT  (0.004) CTC TAC GTC GTC GTC TAC CCT  (0.004) TTG TTC GTC GTC GTC TAC CCT  (0.003) CTA TTC GTC GTC GTC TAC CCT  (0.003) ATT TTC GTC GTC GTC TAC CCT  (0.003) ATT GTC GTC GTC GTC TAC CCT  (0.003) TTT GTC GTC GTC GTC TAC CCT  (0.003) GTT TTC GTC GTC GTC TAC CCT  (0.003) CCG TTC GTC GTC GTC TAC CCT  (0.003) GTG GTC GTC GTC GTC TAC CCT  (0.003) ATC TTC GTC GTC GTC TAC CCT  (0.002) GTT GAC GTC GTC GTC TAC CCT  (0.002) GTC TTC GTC GTC GTC TAC CCT  (0.002) CTG GTC GTC GTC GTC TAC CCT  (0.002) ATC GTC GTC GTC GTC TAC CCT  (0.002) GCT GCC GTC GTC GTC TAC CCT  (0.002) TTC GTC GTC GTC GTC TAC CCT  (0.002) TAT TTC GTC GTC GTC TAC CCT  (0.002) CAT TTC GTC GTC GTC TAC CCT  (0.002) ACT GTC GTC GTC GTC TAC CCT  (0.002) TTA TTC GTC GTC GTC TAC CCT  (0.002) AAT GAC GTC GTC GTC TAC CCT  (0.002) TCG TTC GTC GTC GTC TAC CCT  (0.002) GTC GAC GTC GTC GTC TAC CCT  (0.002) GCC GCC GTC GTC GTC TAC CCT  (0.002) AAT TAC GTC GTC GTC TAC CCT  (0.002) GAT TAC GTC GTC GTC TAC CCT  (0.002) ACT TTC GTC GTC GTC TAC CCT  (0.002) GCT TTC GTC GTC GTC TAC CCT  (0.002) TAT GAC GTC GTC GTC TAC CCT  (0.002) TCT GTC GTC GTC GTC TAC CCT  (0.002) GTA GTC GTC GTC GTC TAC CCT  (0.002) AAC TAC GTC GTC GTC TAC CCT  (0.001) GAC TAC GTC GTC GTC TAC CCT  (0.001) TAC TTC GTC GTC GTC TAC CCT  (0.001) AAC GAC GTC GTC GTC TAC CCT  (0.001) CCA TTC GTC GTC GTC TAC CCT  (0.001) TAC GAC GTC GTC GTC TAC CCT  (0.001) CAC TTC GTC GTC GTC TAC CCT  (0.001) GCG GTC GTC GTC GTC TAC CCT  (0.001) CCG GTC GTC GTC GTC TAC CCT  (0.001) CTA GTC GTC GTC GTC TAC CCT  (0.001) ACT GAC GTC GTC GTC TAC CCT  (0.001) TGT TAC GTC GTC GTC TAC CCT  (0.001) ACT TAC GTC GTC GTC TAC CCT  (0.001) ACC TTC GTC GTC GTC TAC CCT  (0.001) ACC GTC GTC GTC GTC TAC CCT  (0.001) GCC TTC GTC GTC GTC TAC CCT  (0.001) CGT TAC GTC GTC GTC TAC CCT  (0.001) TCA TTC GTC GTC GTC TAC CCT  (0.001) TGC TAC GTC GTC GTC TAC CCT  (0.001)  (total  0.890)
 163       1  CGA (R) CGA (R) --- (-) --- (-) --- (-) --- (-) --- (-) --- (-) : CGA CGA CGA CGA CGA CGA CGA  (0.358) CGA CGG CGG CGG CGG CGG CGA  (0.035) CGG CGG CGG CGG CGG CGG CGA  (0.032) CGA CGC CGC CGC CGC CGC CGA  (0.021) CGA CGT CGT CGT CGT CGT CGA  (0.021) CGC CGC CGC CGC CGC CGC CGA  (0.021) CGT CGT CGT CGT CGT CGT CGA  (0.020) AGA AGA AGA AGA AGA AGA CGA  (0.019) CAA CAA CAA CAA CAA CAA CGA  (0.018) GGA GGA GGA GGA GGA GGA CGA  (0.006) CCA CCA CCA CCA CCA CCA CGA  (0.006) CTA CTA CTA CTA CTA CTA CGA  (0.005) CAA CAG CAG CAG CAG CAG CGA  (0.004) CAG CAG CAG CAG CAG CAG CGA  (0.004) CGG CAG CAG CAG CAG CAG CGA  (0.003) AGA AGG AGG AGG AGG AGG CGA  (0.003) CGG AGG AGG AGG AGG AGG CGA  (0.003) CGG CGA CGA CGA CGA CGA CGA  (0.003) AGG AGG AGG AGG AGG AGG CGA  (0.003) CGT CGC CGC CGC CGC CGC CGA  (0.002) CGC CGT CGT CGT CGT CGT CGA  (0.002) CTA TTA TTA TTA TTA TTA CGA  (0.002) CGC CAC CAC CAC CAC CAC CGA  (0.002) CTA CTG CTG CTG CTG CTG CGA  (0.002) CGT CAT CAT CAT CAT CAT CGA  (0.001) AGA AAA AAA AAA AAA AAA CGA  (0.001) TGG TGG TGG TGG TGG TGG CGA  (0.001) CGC CGG CGG CGG CGG CGG CGA  (0.001) CGT CGG CGG CGG CGG CGG CGA  (0.001) CTA CTC CTC CTC CTC CTC CGA  (0.001) CAC CAC CAC CAC CAC CAC CGA  (0.001) CAT CAT CAT CAT CAT CAT CGA  (0.001) CTG CTG CTG CTG CTG CTG CGA  (0.001) CCG CCG CCG CCG CCG CCG CGA  (0.001)  (total  0.606)
 164       1  CGA (R) GGT (G) ACT (T) ACT (T) ACT (T) ACT (T) ACT (T) ACT (T) : GGT ACT ACT ACT ACT ACT GGT  (0.124) GCT ACT ACT ACT ACT ACT GGT  (0.123) ACT ACT ACT ACT ACT ACT GGT  (0.112) AGT ACT ACT ACT ACT ACT GGT  (0.108) CGT ACT ACT ACT ACT ACT CGT  (0.053) AGT ACT ACT ACT ACT ACT CGT  (0.049) CCT ACT ACT ACT ACT ACT CGT  (0.044) ACT ACT ACT ACT ACT ACT CGT  (0.041) GTT ACT ACT ACT ACT ACT GGT  (0.022) ATT ACT ACT ACT ACT ACT GGT  (0.021) GAT ACT ACT ACT ACT ACT GGT  (0.020) AAT ACT ACT ACT ACT ACT GGT  (0.018) GCT ACT ACT ACT ACT ACT GGA  (0.010) GGT ACT ACT ACT ACT ACT GGA  (0.010) GGA ACT ACT ACT ACT ACT GGA  (0.009) GCA ACT ACT ACT ACT ACT GGA  (0.008) ATT ACT ACT ACT ACT ACT CGT  (0.008) CTT ACT ACT ACT ACT ACT CGT  (0.007) ACT ACT ACT ACT ACT ACT GGA  (0.007) AAT ACT ACT ACT ACT ACT CGT  (0.007) CAT ACT ACT ACT ACT ACT CGT  (0.006) GCC ACT ACT ACT ACT ACT GGT  (0.006) ACA ACT ACT ACT ACT ACT GGA  (0.006) ACC ACT ACT ACT ACT ACT GGT  (0.006) AGT ACT ACT ACT ACT ACT AGT  (0.005) AGT ACT ACT ACT ACT ACT GGA  (0.005) AGA ACT ACT ACT ACT ACT CGA  (0.005) GGC ACT ACT ACT ACT ACT GGT  (0.004) AGA ACT ACT ACT ACT ACT GGA  (0.004) ACT ACT ACT ACT ACT ACT AGT  (0.004) ACA ACT ACT ACT ACT ACT CGA  (0.004) CGA ACT ACT ACT ACT ACT CGA  (0.004) AGC ACT ACT ACT ACT ACT GGT  (0.004) GCT ACT ACT ACT ACT ACT CGT  (0.003) GGT ACT ACT ACT ACT ACT CGT  (0.003) TGT ACT ACT ACT ACT ACT CGT  (0.003) TCT ACT ACT ACT ACT ACT CGT  (0.003) TCT ACT ACT ACT ACT ACT GGT  (0.003) GTT ACT ACT ACT ACT ACT GGA  (0.003) GTC ACT ACT ACT ACT ACT GGT  (0.003) ATC ACT ACT ACT ACT ACT GGT  (0.003) CGT ACT ACT ACT ACT ACT CGA  (0.003) GCG ACT ACT ACT ACT ACT GGT  (0.003) GCG ACT ACT ACT ACT ACT GGA  (0.002) GCC ACT ACT ACT ACT ACT GGA  (0.002) CCA ACT ACT ACT ACT ACT CGA  (0.002) TGT ACT ACT ACT ACT ACT GGT  (0.002) ATT ACT ACT ACT ACT ACT GGA  (0.002) GTA ACT ACT ACT ACT ACT GGA  (0.002) CCT ACT ACT ACT ACT ACT CGA  (0.002) CCT ACT ACT ACT ACT ACT GGT  (0.002) ACG ACT ACT ACT ACT ACT GGT  (0.002) GGC ACT ACT ACT ACT ACT GGA  (0.002) GGG ACT ACT ACT ACT ACT GGA  (0.002) ACG ACT ACT ACT ACT ACT GGA  (0.002) ACC ACT ACT ACT ACT ACT CGT  (0.002) ACC ACT ACT ACT ACT ACT GGA  (0.002) ATA ACT ACT ACT ACT ACT GGA  (0.002) GAC ACT ACT ACT ACT ACT GGT  (0.002) GGG ACT ACT ACT ACT ACT GGT  (0.002) CGT ACT ACT ACT ACT ACT GGT  (0.002) AAC ACT ACT ACT ACT ACT GGT  (0.002) AGC ACT ACT ACT ACT ACT CGT  (0.001) GAT ACT ACT ACT ACT ACT GGA  (0.001) GCA ACT ACT ACT ACT ACT GGT  (0.001) CCC ACT ACT ACT ACT ACT CGT  (0.001) ACA ACT ACT ACT ACT ACT GGT  (0.001) CGC ACT ACT ACT ACT ACT CGT  (0.001) AGC ACT ACT ACT ACT ACT GGA  (0.001) GTC ACT ACT ACT ACT ACT GGA  (0.001) AGG ACT ACT ACT ACT ACT GGA  (0.001) GTG ACT ACT ACT ACT ACT GGT  (0.001) GAA ACT ACT ACT ACT ACT GGA  (0.001) AGG ACT ACT ACT ACT ACT CGA  (0.001)  (total  0.946)
 165       1  CGC (R) CGC (R) GGT (G) GGT (G) GGT (G) GTT (V) GTT (V) GTT (V) : GGC GGT GGT GTT GTT GGT CGC  (0.245) CGC GGT GGT GTT GTT GGT CGC  (0.231) GGT GGT GGT GTT GTT GGT CGC  (0.209) CGT GGT GGT GTT GTT GGT CGC  (0.190) AGC GGT GGT GTT GTT GGT CGC  (0.015) TGC GGT GGT GTT GTT GGT CGC  (0.013) GGG GGT GGT GTT GTT GGT CGC  (0.013) AGT GGT GGT GTT GTT GGT CGC  (0.013) TGT GGT GGT GTT GTT GGT CGC  (0.011) CGG GGT GGT GTT GTT GGT CGC  (0.009) GGA GGT GGT GTT GTT GGT CGC  (0.008) CGA GGT GGT GTT GTT GGT CGC  (0.006) GAC GGT GGT GTT GTT GGT CGC  (0.003) GAT GGT GGT GTT GTT GGT CGC  (0.003) GGC GGT GTT GTT GTT GGT CGC  (0.003) CGC GGT GTT GTT GTT GGT CGC  (0.003) CAC GGT GGT GTT GTT GGT CGC  (0.003) GGT GGT GTT GTT GTT GGT CGC  (0.002) CGT GGT GTT GTT GTT GGT CGC  (0.002) CAT GGT GGT GTT GTT GGT CGC  (0.002) GTC GGT GGT GTT GTT GGT CGC  (0.002) GTT GGT GGT GTT GTT GGT CGC  (0.001) CTC GGT GGT GTT GTT GGT CGC  (0.001) CTT GGT GGT GTT GTT GGT CGC  (0.001) AGG GGT GGT GTT GTT GGT CGC  (0.001)  (total  0.989)
 166       1  CGC (R) CGG (R) AAG (K) AAG (K) AAG (K) AAG (K) AAG (K) AAG (K) : AGG AAG AAG AAG AAG AAG CGG  (0.264) CGG AAG AAG AAG AAG AAG CGG  (0.214) AAG AAG AAG AAG AAG AAG CGG  (0.192) CAG AAG AAG AAG AAG AAG CGG  (0.161) GAG AAG AAG AAG AAG AAG CGG  (0.016) ATG AAG AAG AAG AAG AAG CGG  (0.012) CGG AAG AAG AAG AAG AAG CGC  (0.010) GGG AAG AAG AAG AAG AAG CGG  (0.009) AAA AAG AAG AAG AAG AAG CGG  (0.008) CGC AAG AAG AAG AAG AAG CGC  (0.008) AGG AAG AAG AAG AAG AAG CGC  (0.008) CAC AAG AAG AAG AAG AAG CGC  (0.008) CAG AAG AAG AAG AAG AAG CGC  (0.007) AAG AAG AAG AAG AAG AAG CGC  (0.007) AAC AAG AAG AAG AAG AAG CGC  (0.007) CTG AAG AAG AAG AAG AAG CGG  (0.006) ACG AAG AAG AAG AAG AAG CGG  (0.005) AGC AAG AAG AAG AAG AAG CGC  (0.004) AGA AAG AAG AAG AAG AAG CGG  (0.004) CAA AAG AAG AAG AAG AAG CGG  (0.004) TGG AAG AAG AAG AAG AAG CGG  (0.004) CCG AAG AAG AAG AAG AAG CGG  (0.003) CGA AAG AAG AAG AAG AAG CGG  (0.002) CGG AGG AAG AAG AAG AAG CGG  (0.002) AGG AGG AAG AAG AAG AAG CGG  (0.002) AAT AAG AAG AAG AAG AAG CGC  (0.002) CAT AAG AAG AAG AAG AAG CGC  (0.001) AAA AAG AAG AAG AAG AAG CGC  (0.001) TTG AAG AAG AAG AAG AAG CGG  (0.001) CAA AAG AAG AAG AAG AAG CGC  (0.001) CGA AAG AAG AAG AAG AAG CGC  (0.001)  (total  0.975)
 167       1  CGC (R) CGG (R) CAC (H) CAC (H) CGC (R) --- (-) CGC (R) CGC (R) : CGC CGC CGC CGC CGC CAC CGC  (0.742) CGC CGC CGC CGC CGC CAC CGG  (0.069) CGG CGC CGC CGC CGC CAC CGG  (0.064) CGC CAC CGC CGC CGC CAC CGC  (0.035) CAC CAC CGC CGC CGC CAC CGC  (0.030) CGT CGC CGC CGC CGC CAC CGC  (0.009) CGT CGC CGC CGC CGC CAC CGG  (0.007) CGA CGC CGC CGC CGC CAC CGG  (0.005) CGC CAC CGC CGC CGC CAC CGG  (0.003) CGG CGC CGC CGC CGC CAC CGC  (0.003) CGG CAC CGC CGC CGC CAC CGG  (0.003) CGC CGC CGC CGC CGC CGC CGC  (0.003) CAG CAC CGC CGC CGC CAC CGG  (0.003) CAC CAC CGC CGC CGC CAC CGG  (0.003) CGA CGC CGC CGC CGC CAC CGC  (0.002) CAC CGC CGC CGC CGC CAC CGC  (0.002) TGC CGC CGC CGC CGC CAC CGC  (0.002) CAT CAC CGC CGC CGC CAC CGC  (0.001) CTC CAC CGC CGC CGC CAC CGC  (0.001)  (total  0.987)
 168       1  CGG (R) CGA (R) CGA (R) CGA (R) CGA (R) CGA (R) CGA (R) CGA (R) : CGA CGA CGA CGA CGA CGA CGA  (0.897) CGA CGA CGA CGA CGA CGA CGG  (0.045) CGG CGA CGA CGA CGA CGA CGG  (0.039) CGG CGA CGA CGA CGA CGA CGA  (0.007) CGC CGA CGA CGA CGA CGA CGA  (0.002) CGT CGA CGA CGA CGA CGA CGA  (0.002) AGA CGA CGA CGA CGA CGA CGA  (0.002) CGC CGA CGA CGA CGA CGA CGG  (0.002) CGT CGA CGA CGA CGA CGA CGG  (0.002) CAA CGA CGA CGA CGA CGA CGA  (0.001) CTA CGA CGA CGA CGA CGA CGA  (0.000)  (total  0.998)
 169       1  CGG (R) CGG (R) AAG (K) AAG (K) AAG (K) AAG (K) AAG (K) AAG (K) : AGG AAG AAG AAG AAG AAG CGG  (0.286) CGG AAG AAG AAG AAG AAG CGG  (0.232) AAG AAG AAG AAG AAG AAG CGG  (0.208) CAG AAG AAG AAG AAG AAG CGG  (0.175) GAG AAG AAG AAG AAG AAG CGG  (0.017) ATG AAG AAG AAG AAG AAG CGG  (0.013) GGG AAG AAG AAG AAG AAG CGG  (0.010) AAA AAG AAG AAG AAG AAG CGG  (0.009) CTG AAG AAG AAG AAG AAG CGG  (0.007) ACG AAG AAG AAG AAG AAG CGG  (0.005) AGA AAG AAG AAG AAG AAG CGG  (0.005) CAA AAG AAG AAG AAG AAG CGG  (0.005) TGG AAG AAG AAG AAG AAG CGG  (0.004) CCG AAG AAG AAG AAG AAG CGG  (0.003) CGA AAG AAG AAG AAG AAG CGG  (0.003) CGG AGG AAG AAG AAG AAG CGG  (0.002) AGG AGG AAG AAG AAG AAG CGG  (0.002) TTG AAG AAG AAG AAG AAG CGG  (0.001) AAC AAG AAG AAG AAG AAG CGG  (0.001) AAT AAG AAG AAG AAG AAG CGG  (0.001) GTG AAG AAG AAG AAG AAG CGG  (0.001) CGC AAG AAG AAG AAG AAG CGG  (0.001)  (total  0.991)
 170       1  CGG (R) CGG (R) AGG (R) AGG (R) AGG (R) --- (-) AGG (R) AGG (R) : CGG AGG AGG AGG AGG AGG CGG  (0.479) AGG AGG AGG AGG AGG AGG CGG  (0.475) TGG AGG AGG AGG AGG AGG CGG  (0.013) GGG AGG AGG AGG AGG AGG CGG  (0.010) AGA AGG AGG AGG AGG AGG CGG  (0.006) CGA AGG AGG AGG AGG AGG CGG  (0.004) AAG AGG AGG AGG AGG AGG CGG  (0.003) CAG AGG AGG AGG AGG AGG CGG  (0.002) ATG AGG AGG AGG AGG AGG CGG  (0.001) CGC AGG AGG AGG AGG AGG CGG  (0.001) CGT AGG AGG AGG AGG AGG CGG  (0.001) CTG AGG AGG AGG AGG AGG CGG  (0.001)  (total  0.996)
 171       1  CGG (R) CGG (R) ATG (M) ATG (M) ATG (M) ATG (M) ATG (M) ATG (M) : AGG ATG ATG ATG ATG ATG CGG  (0.261) CGG ATG ATG ATG ATG ATG CGG  (0.230) ATG ATG ATG ATG ATG ATG CGG  (0.192) CTG ATG ATG ATG ATG ATG CGG  (0.132) TTG ATG ATG ATG ATG ATG CGG  (0.035) AAG ATG ATG ATG ATG ATG CGG  (0.025) CAG ATG ATG ATG ATG ATG CGG  (0.019) GTG ATG ATG ATG ATG ATG CGG  (0.017) ACG ATG ATG ATG ATG ATG CGG  (0.013) TGG ATG ATG ATG ATG ATG CGG  (0.012) GGG ATG ATG ATG ATG ATG CGG  (0.010) CCG ATG ATG ATG ATG ATG CGG  (0.009) CTA ATG ATG ATG ATG ATG CGG  (0.004) CTC ATG ATG ATG ATG ATG CGG  (0.003) CTT ATG ATG ATG ATG ATG CGG  (0.003) AGA ATG ATG ATG ATG ATG CGG  (0.003) ATA ATG ATG ATG ATG ATG CGG  (0.003) GAG ATG ATG ATG ATG ATG CGG  (0.002) CGA ATG ATG ATG ATG ATG CGG  (0.002) ATC ATG ATG ATG ATG ATG CGG  (0.002) ATT ATG ATG ATG ATG ATG CGG  (0.002) TTA ATG ATG ATG ATG ATG CGG  (0.001) CGG AGG ATG ATG ATG ATG CGG  (0.001) AGG AGG ATG ATG ATG ATG CGG  (0.001) CGC ATG ATG ATG ATG ATG CGG  (0.001) CGT ATG ATG ATG ATG ATG CGG  (0.001) GCG ATG ATG ATG ATG ATG CGG  (0.001)  (total  0.987)
 172       1  CGT (R) CGT (R) CGC (R) CGC (R) CGC (R) CGC (R) CGC (R) CGC (R) : CGC CGC CGC CGC CGC CGC CGT  (0.484) CGT CGC CGC CGC CGC CGC CGT  (0.472) CGG CGC CGC CGC CGC CGC CGT  (0.018) CGA CGC CGC CGC CGC CGC CGT  (0.014) CAC CGC CGC CGC CGC CGC CGT  (0.002) CAT CGC CGC CGC CGC CGC CGT  (0.002) TGC CGC CGC CGC CGC CGC CGT  (0.001) TGT CGC CGC CGC CGC CGC CGT  (0.001) CTC CGC CGC CGC CGC CGC CGT  (0.001)  (total  0.996)
 173       1  CTA (L) CTA (L) GTG (V) GTG (V) GTG (V) GTG (V) GTG (V) GTG (V) : CTG GTG GTG GTG GTG GTG CTA  (0.166) CTA GTG GTG GTG GTG GTG CTA  (0.162) GTG GTG GTG GTG GTG GTG CTA  (0.161) GTA GTG GTG GTG GTG GTG CTA  (0.147) TTG GTG GTG GTG GTG GTG CTA  (0.076) TTA GTG GTG GTG GTG GTG CTA  (0.060) GTC GTG GTG GTG GTG GTG CTA  (0.038) GTT GTG GTG GTG GTG GTG CTA  (0.037) CTC GTG GTG GTG GTG GTG CTA  (0.033) CTT GTG GTG GTG GTG GTG CTA  (0.032) ATG GTG GTG GTG GTG GTG CTA  (0.030) ATA GTG GTG GTG GTG GTG CTA  (0.018) ATC GTG GTG GTG GTG GTG CTA  (0.005) ATT GTG GTG GTG GTG GTG CTA  (0.005) TTC GTG GTG GTG GTG GTG CTA  (0.005) TTT GTG GTG GTG GTG GTG CTA  (0.005) GCG GTG GTG GTG GTG GTG CTA  (0.002) GAG GTG GTG GTG GTG GTG CTA  (0.001) CCG GTG GTG GTG GTG GTG CTA  (0.001)  (total  0.984)
 174       1  CTA (L) CTA (L) TAT (Y) TAT (Y) TTT (F) TAT (Y) TAT (Y) TAT (Y) : TTT TAT TAT TAT TAT TAT CTA  (0.178) CTT TAT TAT TAT TAT TAT CTA  (0.122) TAT TAT TAT TAT TAT TAT CTA  (0.101) TTA TAT TAT TAT TAT TAT CTA  (0.076) CAT TAT TAT TAT TAT TAT CTA  (0.072) TTC TAT TAT TAT TAT TAT CTA  (0.065) CTA TAT TAT TAT TAT TAT CTA  (0.060) CTC TAT TAT TAT TAT TAT CTA  (0.041) TTG TAT TAT TAT TAT TAT CTA  (0.034) TAC TAT TAT TAT TAT TAT CTA  (0.033) CTG TAT TAT TAT TAT TAT CTA  (0.023) CAC TAT TAT TAT TAT TAT CTA  (0.021) CAA TAT TAT TAT TAT TAT CTA  (0.013) TTT TTT TTT TAT TAT TAT CTA  (0.010) TCT TAT TAT TAT TAT TAT CTA  (0.009) ATT TAT TAT TAT TAT TAT CTA  (0.009) TTA TTT TTT TAT TAT TAT CTA  (0.009) GTT TAT TAT TAT TAT TAT CTA  (0.009) CTT TTT TTT TAT TAT TAT CTA  (0.009) CTA TTT TTT TAT TAT TAT CTA  (0.008) GAT TAT TAT TAT TAT TAT CTA  (0.005) AAT TAT TAT TAT TAT TAT CTA  (0.005) TGT TAT TAT TAT TAT TAT CTA  (0.005) CAG TAT TAT TAT TAT TAT CTA  (0.005) CCT TAT TAT TAT TAT TAT CTA  (0.004) TTC TTT TTT TAT TAT TAT CTA  (0.004) TTG TTT TTT TAT TAT TAT CTA  (0.004) ATA TAT TAT TAT TAT TAT CTA  (0.004) ATC TAT TAT TAT TAT TAT CTA  (0.004) GTC TAT TAT TAT TAT TAT CTA  (0.004) TCA TAT TAT TAT TAT TAT CTA  (0.004) GTA TAT TAT TAT TAT TAT CTA  (0.003) CTC TTT TTT TAT TAT TAT CTA  (0.003) CTG TTT TTT TAT TAT TAT CTA  (0.003) TCC TAT TAT TAT TAT TAT CTA  (0.003) CGT TAT TAT TAT TAT TAT CTA  (0.003) GTG TAT TAT TAT TAT TAT CTA  (0.002) GAC TAT TAT TAT TAT TAT CTA  (0.002) AAC TAT TAT TAT TAT TAT CTA  (0.002) TCG TAT TAT TAT TAT TAT CTA  (0.002) TTT TAT TTT TAT TAT TAT CTA  (0.001) TGC TAT TAT TAT TAT TAT CTA  (0.001) CCA TAT TAT TAT TAT TAT CTA  (0.001) CCC TAT TAT TAT TAT TAT CTA  (0.001) ATG TAT TAT TAT TAT TAT CTA  (0.001) CTT TAT TTT TAT TAT TAT CTA  (0.001) TAT TAT TTT TAT TAT TAT CTA  (0.001)  (total  0.978)
 175       1  CTA (L) CTA (L) TTA (L) TTA (L) TCC (S) TCC (S) TCC (S) TCC (S) : TTA TTA TCC TCC TCC TTA CTA  (0.318) CTA TTA TCC TCC TCC TTA CTA  (0.255) TTG TTA TCC TCC TCC TTA CTA  (0.041) TTC TTC TCC TCC TCC TTA CTA  (0.037) TTA TTC TCC TCC TCC TTA CTA  (0.034) CTC TTC TCC TCC TCC TTA CTA  (0.034) CTA TTC TCC TCC TCC TTA CTA  (0.030) CTG TTA TCC TCC TCC TTA CTA  (0.028) TTT TTC TCC TCC TCC TTA CTA  (0.015) TTG TTC TCC TCC TCC TTA CTA  (0.015) CTT TTC TCC TCC TCC TTA CTA  (0.013) CTG TTC TCC TCC TCC TTA CTA  (0.011) TTA TCA TCC TCC TCC TTA CTA  (0.009) TTG TTG TCC TCC TCC TTA CTA  (0.008) CTC TTA TCC TCC TCC TTA CTA  (0.007) TTA TTG TCC TCC TCC TTA CTA  (0.007) CTT TTA TCC TCC TCC TTA CTA  (0.007) CTG TTG TCC TCC TCC TTA CTA  (0.007) TCA TCA TCC TCC TCC TTA CTA  (0.007) CTA TTG TCC TCC TCC TTA CTA  (0.006) ATA TTA TCC TCC TCC TTA CTA  (0.005) CTA TTA TCA TCC TCC TTA CTA  (0.005) TTC TCC TCC TCC TCC TTA CTA  (0.005) GTA TTA TCC TCC TCC TTA CTA  (0.004) TTC TTA TCC TCC TCC TTA CTA  (0.004) TTT TTA TCC TCC TCC TTA CTA  (0.004) TCC TCC TCC TCC TCC TTA CTA  (0.003) CTC TCC TCC TCC TCC TTA CTA  (0.003) TCA TCC TCC TCC TCC TTA CTA  (0.002) ATC TTC TCC TCC TCC TTA CTA  (0.002) GTC TTC TCC TCC TCC TTA CTA  (0.002) TTG TCC TCC TCC TCC TTA CTA  (0.002) CCA TCA TCC TCC TCC TTA CTA  (0.002) ATA TTC TCC TCC TCC TTA CTA  (0.001) TTT TCC TCC TCC TCC TTA CTA  (0.001) CCC TCC TCC TCC TCC TTA CTA  (0.001) TCA TTA TCC TCC TCC TTA CTA  (0.001) GTA TTC TCC TCC TCC TTA CTA  (0.001) TCG TCC TCC TCC TCC TTA CTA  (0.001) GTG TTA TCC TCC TCC TTA CTA  (0.001)  (total  0.940)
 176       1  CTA (L) CTA (L) TTG (L) TTG (L) TTG (L) TTG (L) TTG (L) TTG (L) : TTG TTG TTG TTG TTG TTG CTA  (0.250) TTA TTG TTG TTG TTG TTG CTA  (0.231) CTG TTG TTG TTG TTG TTG CTA  (0.217) CTA TTG TTG TTG TTG TTG CTA  (0.201) CTC TTG TTG TTG TTG TTG CTA  (0.023) CTT TTG TTG TTG TTG TTG CTA  (0.022) TTC TTG TTG TTG TTG TTG CTA  (0.009) TTT TTG TTG TTG TTG TTG CTA  (0.009) ATG TTG TTG TTG TTG TTG CTA  (0.007) GTG TTG TTG TTG TTG TTG CTA  (0.007) GTA TTG TTG TTG TTG TTG CTA  (0.005) ATA TTG TTG TTG TTG TTG CTA  (0.004) TCG TTG TTG TTG TTG TTG CTA  (0.002) GTC TTG TTG TTG TTG TTG CTA  (0.001) GTT TTG TTG TTG TTG TTG CTA  (0.001)  (total  0.987)
 177       1  CTC (L) CTC (L) ACT (T) ACT (T) ATT (I) ACT (T) ACT (T) ACT (T) : ATT ACT ACT ACT ACT ACT CTC  (0.163) ATC ACT ACT ACT ACT ACT CTC  (0.139) ACT ACT ACT ACT ACT ACT CTC  (0.111) CTT ACT ACT ACT ACT ACT CTC  (0.089) CTC ACT ACT ACT ACT ACT CTC  (0.084) ACC ACT ACT ACT ACT ACT CTC  (0.081) CCT ACT ACT ACT ACT ACT CTC  (0.046) CCC ACT ACT ACT ACT ACT CTC  (0.037) GTT ACT ACT ACT ACT ACT CTC  (0.019) TTT ACT ACT ACT ACT ACT CTC  (0.019) TTC ACT ACT ACT ACT ACT CTC  (0.017) GTC ACT ACT ACT ACT ACT CTC  (0.017) ATA ACT ACT ACT ACT ACT CTC  (0.015) ATG ACT ACT ACT ACT ACT CTC  (0.013) CTG ACT ACT ACT ACT ACT CTC  (0.010) ACG ACT ACT ACT ACT ACT CTC  (0.010) GCT ACT ACT ACT ACT ACT CTC  (0.009) TCT ACT ACT ACT ACT ACT CTC  (0.007) CTA ACT ACT ACT ACT ACT CTC  (0.007) ATC ATT ATT ACT ACT ACT CTC  (0.007) GCC ACT ACT ACT ACT ACT CTC  (0.007) AAT ACT ACT ACT ACT ACT CTC  (0.006) CTC ATT ATT ACT ACT ACT CTC  (0.006) ACA ACT ACT ACT ACT ACT CTC  (0.006) ATT ATT ATT ACT ACT ACT CTC  (0.006) TCC ACT ACT ACT ACT ACT CTC  (0.006) AAC ACT ACT ACT ACT ACT CTC  (0.005) CTT ATT ATT ACT ACT ACT CTC  (0.005) CCG ACT ACT ACT ACT ACT CTC  (0.004) GTG ACT ACT ACT ACT ACT CTC  (0.003) CAT ACT ACT ACT ACT ACT CTC  (0.003) TTG ACT ACT ACT ACT ACT CTC  (0.002) CAC ACT ACT ACT ACT ACT CTC  (0.002) AGT ACT ACT ACT ACT ACT CTC  (0.002) CCA ACT ACT ACT ACT ACT CTC  (0.002) GTA ACT ACT ACT ACT ACT CTC  (0.002) ATT ACT ATT ACT ACT ACT CTC  (0.002) AGC ACT ACT ACT ACT ACT CTC  (0.002) ATC ACT ATT ACT ACT ACT CTC  (0.001) TTA ACT ACT ACT ACT ACT CTC  (0.001) ACT ACT ATT ACT ACT ACT CTC  (0.001) TTC ATT ATT ACT ACT ACT CTC  (0.001) GTC ATT ATT ACT ACT ACT CTC  (0.001) TTT ATT ATT ACT ACT ACT CTC  (0.001)  (total  0.977)
 178       1  CTC (L) CTC (L) CAC (H) CAC (H) CAC (H) --- (-) CAC (H) CAC (H) : CAC CAC CAC CAC CAC CAC CTC  (0.483) CTC CAC CAC CAC CAC CAC CTC  (0.338) CAT CAC CAC CAC CAC CAC CTC  (0.033) CTT CAC CAC CAC CAC CAC CTC  (0.033) CCC CAC CAC CAC CAC CAC CTC  (0.029) CGC CAC CAC CAC CAC CAC CTC  (0.023) CTG CAC CAC CAC CAC CAC CTC  (0.010) TAC CAC CAC CAC CAC CAC CTC  (0.008) TTC CAC CAC CAC CAC CAC CTC  (0.007) CTA CAC CAC CAC CAC CAC CTC  (0.007) CAG CAC CAC CAC CAC CAC CTC  (0.004) AAC CAC CAC CAC CAC CAC CTC  (0.003) GAC CAC CAC CAC CAC CAC CTC  (0.003) ATC CAC CAC CAC CAC CAC CTC  (0.003) GTC CAC CAC CAC CAC CAC CTC  (0.003) CAA CAC CAC CAC CAC CAC CTC  (0.002) CCT CAC CAC CAC CAC CAC CTC  (0.001) TTT CAC CAC CAC CAC CAC CTC  (0.001)  (total  0.992)
 179       3  CTC (L) CTC (L) CTC (L) CTC (L) CTC (L) CTC (L) CTC (L) CTC (L) : CTC CTC CTC CTC CTC CTC CTC  (0.787) CTT CTC CTC CTC CTC CTC CTC  (0.093) CTG CTC CTC CTC CTC CTC CTC  (0.035) CTA CTC CTC CTC CTC CTC CTC  (0.028) TTC CTC CTC CTC CTC CTC CTC  (0.018) CCC CTC CTC CTC CTC CTC CTC  (0.008) ATC CTC CTC CTC CTC CTC CTC  (0.006) GTC CTC CTC CTC CTC CTC CTC  (0.006) CAC CTC CTC CTC CTC CTC CTC  (0.004) TTT CTC CTC CTC CTC CTC CTC  (0.003) CGC CTC CTC CTC CTC CTC CTC  (0.002) TTG CTC CTC CTC CTC CTC CTC  (0.002) ATT CTC CTC CTC CTC CTC CTC  (0.001) GTT CTC CTC CTC CTC CTC CTC  (0.001)  (total  0.994)
 180       1  CTC (L) CTC (L) CTC (L) CTC (L) CTG (L) CTC (L) CTC (L) CTC (L) : CTC CTC CTC CTC CTC CTC CTC  (0.774) CTT CTC CTC CTC CTC CTC CTC  (0.091) CTG CTC CTC CTC CTC CTC CTC  (0.035) CTA CTC CTC CTC CTC CTC CTC  (0.028) TTC CTC CTC CTC CTC CTC CTC  (0.018) CCC CTC CTC CTC CTC CTC CTC  (0.008) ATC CTC CTC CTC CTC CTC CTC  (0.006) GTC CTC CTC CTC CTC CTC CTC  (0.006) CAC CTC CTC CTC CTC CTC CTC  (0.004) CTC CTC CTG CTC CTC CTC CTC  (0.004) CTC CTG CTG CTC CTC CTC CTC  (0.003) CTG CTG CTG CTC CTC CTC CTC  (0.003) TTT CTC CTC CTC CTC CTC CTC  (0.003) CGC CTC CTC CTC CTC CTC CTC  (0.002) TTG CTC CTC CTC CTC CTC CTC  (0.002) ATT CTC CTC CTC CTC CTC CTC  (0.001) CTT CTG CTG CTC CTC CTC CTC  (0.001) GTT CTC CTC CTC CTC CTC CTC  (0.001)  (total  0.989)
 181       1  CTC (L) CTC (L) CTG (L) CTC (L) CTT (L) CTC (L) CTC (L) CTC (L) : CTC CTC CTC CTC CTC CTC CTC  (0.750) CTT CTC CTC CTC CTC CTC CTC  (0.089) CTG CTC CTC CTC CTC CTC CTC  (0.034) CTA CTC CTC CTC CTC CTC CTC  (0.027) TTC CTC CTC CTC CTC CTC CTC  (0.017) CTT CTT CTT CTC CTC CTC CTC  (0.009) CTC CTT CTT CTC CTC CTC CTC  (0.009) CCC CTC CTC CTC CTC CTC CTC  (0.008) CTC CTC CTT CTC CTC CTC CTC  (0.007) ATC CTC CTC CTC CTC CTC CTC  (0.006) GTC CTC CTC CTC CTC CTC CTC  (0.005) CTC CTC CTC CTC CTC CTG CTC  (0.005) CAC CTC CTC CTC CTC CTC CTC  (0.004) TTT CTC CTC CTC CTC CTC CTC  (0.002) CGC CTC CTC CTC CTC CTC CTC  (0.002) CTT CTT CTT CTC CTC CTT CTC  (0.002) TTG CTC CTC CTC CTC CTC CTC  (0.002) CTG CTT CTT CTC CTC CTC CTC  (0.001) ATT CTC CTC CTC CTC CTC CTC  (0.001) GTT CTC CTC CTC CTC CTC CTC  (0.001)  (total  0.980)
 182       1  CTC (L) CTC (L) CTG (L) CTT (L) CTC (L) CTC (L) CTC (L) CTC (L) : CTC CTC CTC CTC CTC CTT CTC  (0.510) CTC CTC CTC CTC CTC CTC CTC  (0.109) CTT CTC CTC CTC CTC CTT CTC  (0.060) CTC CTC CTC CTC CTC CTG CTC  (0.053) CTT CTT CTC CTC CTC CTT CTC  (0.048) CTC CTT CTC CTC CTC CTT CTC  (0.046) CTG CTC CTC CTC CTC CTT CTC  (0.023) CTA CTC CTC CTC CTC CTT CTC  (0.018) CTT CTC CTC CTC CTC CTC CTC  (0.013) TTC CTC CTC CTC CTC CTT CTC  (0.012) CTT CTT CTT CTC CTC CTT CTC  (0.008) CTG CTT CTC CTC CTC CTT CTC  (0.006) CCC CTC CTC CTC CTC CTT CTC  (0.005) CTG CTC CTC CTC CTC CTC CTC  (0.005) CTA CTT CTC CTC CTC CTT CTC  (0.005) ATC CTC CTC CTC CTC CTT CTC  (0.004) CTA CTC CTC CTC CTC CTC CTC  (0.004) GTC CTC CTC CTC CTC CTT CTC  (0.004) CAC CTC CTC CTC CTC CTT CTC  (0.003) TTC CTC CTC CTC CTC CTC CTC  (0.002) CTG CTG CTC CTC CTC CTG CTC  (0.002) CTA CTC CTC CTC CTC CTG CTC  (0.002) TTT CTC CTC CTC CTC CTT CTC  (0.002) CGC CTC CTC CTC CTC CTT CTC  (0.001) TTG CTC CTC CTC CTC CTT CTC  (0.001) TTC CTC CTC CTC CTC CTG CTC  (0.001) TTT CTT CTC CTC CTC CTT CTC  (0.001) TTC CTT CTC CTC CTC CTT CTC  (0.001) CCC CTC CTC CTC CTC CTC CTC  (0.001) ATC CTC CTC CTC CTC CTC CTC  (0.001)  (total  0.952)
 183       1  CTC (L) CTC (L) TTA (L) TTA (L) TTA (L) GTA (V) TTA (L) TTA (L) : CTA TTA TTA TTA TTA TTA CTC  (0.230) TTA TTA TTA TTA TTA TTA CTC  (0.192) CTC TTA TTA TTA TTA TTA CTC  (0.164) CTG TTA TTA TTA TTA TTA CTC  (0.100) TTG TTA TTA TTA TTA TTA CTC  (0.094) TTC TTA TTA TTA TTA TTA CTC  (0.081) CTT TTA TTA TTA TTA TTA CTC  (0.056) TTT TTA TTA TTA TTA TTA CTC  (0.031) ATA TTA TTA TTA TTA TTA CTC  (0.007) ATC TTA TTA TTA TTA TTA CTC  (0.007) GTC TTA TTA TTA TTA TTA CTC  (0.007) GTA TTA TTA TTA TTA TTA CTC  (0.006) GTG TTA TTA TTA TTA TTA CTC  (0.004) GTT TTA TTA TTA TTA TTA CTC  (0.003) ATT TTA TTA TTA TTA TTA CTC  (0.003) ATG TTA TTA TTA TTA TTA CTC  (0.003) CCC TTA TTA TTA TTA TTA CTC  (0.001)  (total  0.989)
 184       1  CTC (L) CTC (L) TTG (L) TTG (L) ATT (I) ATT (I) ATT (I) ATT (I) : CTG TTG ATT ATT ATT TTG CTC  (0.093) TTG TTG ATT ATT ATT TTG CTC  (0.070) CTC TTG ATT ATT ATT TTG CTC  (0.062) TTC TTT ATT ATT ATT TTG CTC  (0.061) TTT TTT ATT ATT ATT TTG CTC  (0.058) CTC TTT ATT ATT ATT TTG CTC  (0.051) CTT TTT ATT ATT ATT TTG CTC  (0.046) ATC ATT ATT ATT ATT TTG CTC  (0.027) CTT CTT ATT ATT ATT TTG CTC  (0.026) CTC CTT ATT ATT ATT TTG CTC  (0.025) CTC ATT ATT ATT ATT TTG CTC  (0.025) TTC TTG ATT ATT ATT TTG CTC  (0.024) ATT ATT ATT ATT ATT TTG CTC  (0.024) ATG ATG ATT ATT ATT TTG CTC  (0.023) CTA TTG ATT ATT ATT TTG CTC  (0.022) CTG ATG ATT ATT ATT TTG CTC  (0.022) CTT TTG ATT ATT ATT TTG CTC  (0.021) CTT ATT ATT ATT ATT TTG CTC  (0.021) TTA TTG ATT ATT ATT TTG CTC  (0.017) ATC ATG ATT ATT ATT TTG CTC  (0.013) CTG CTG ATT ATT ATT TTG CTC  (0.011) TTT TTG ATT ATT ATT TTG CTC  (0.009) CTG TTT ATT ATT ATT TTG CTC  (0.007) TTG ATG ATT ATT ATT TTG CTC  (0.006) TTG TTT ATT ATT ATT TTG CTC  (0.006) ATT ATG ATT ATT ATT TTG CTC  (0.005) TTC ATT ATT ATT ATT TTG CTC  (0.005) CTA TTT ATT ATT ATT TTG CTC  (0.005) GTG ATG ATT ATT ATT TTG CTC  (0.004) GTC ATT ATT ATT ATT TTG CTC  (0.004) TTT ATT ATT ATT ATT TTG CTC  (0.004) GTT ATT ATT ATT ATT TTG CTC  (0.004) CTA ATG ATT ATT ATT TTG CTC  (0.004) ATC TTT ATT ATT ATT TTG CTC  (0.004) TTA TTT ATT ATT ATT TTG CTC  (0.004) ATT TTT ATT ATT ATT TTG CTC  (0.003) ATA ATT ATT ATT ATT TTG CTC  (0.003) GTG TTG ATT ATT ATT TTG CTC  (0.003) ATA ATG ATT ATT ATT TTG CTC  (0.003) GTC TTT ATT ATT ATT TTG CTC  (0.003) GTC ATG ATT ATT ATT TTG CTC  (0.003) TTC TTC ATT ATT ATT TTG CTC  (0.003) GTT TTT ATT ATT ATT TTG CTC  (0.003) ATG TTG ATT ATT ATT TTG CTC  (0.003) CTA CTG ATT ATT ATT TTG CTC  (0.003) GTC TTG ATT ATT ATT TTG CTC  (0.003) TTA TTA ATT ATT ATT TTG CTC  (0.002) ATG ATT ATT ATT ATT TTG CTC  (0.002) ATC TTG ATT ATT ATT TTG CTC  (0.002) GTT GTT ATT ATT ATT TTG CTC  (0.002) GTT ATG ATT ATT ATT TTG CTC  (0.001) TTG CTG ATT ATT ATT TTG CTC  (0.001) TTA ATG ATT ATT ATT TTG CTC  (0.001)  (total  0.858)
 185       1  CTG (L) ATG (M) TTC (F) TTC (F) TTC (F) TTT (F) TTT (F) TTT (F) : TTG TTC TTC TTT TTT TTC CTG  (0.106) TTC TTC TTC TTT TTT TTC CTG  (0.099) CTC TTC TTC TTT TTT TTC CTG  (0.075) CTG TTC TTC TTT TTT TTC CTG  (0.073) ATG TTC TTC TTT TTT TTC ATG  (0.055) TTC TTC TTC TTT TTT TTC ATG  (0.050) TTG TTC TTC TTT TTT TTC ATG  (0.048) ATC TTC TTC TTT TTT TTC ATG  (0.045) TTT TTC TTC TTT TTT TTC CTG  (0.040) CTT TTC TTC TTT TTT TTC CTG  (0.028) TTA TTC TTC TTT TTT TTC CTG  (0.027) TTT TTC TTC TTT TTT TTC ATG  (0.020) ATT TTC TTC TTT TTT TTC ATG  (0.019) CTA TTC TTC TTT TTT TTC CTG  (0.017) TTG TTT TTT TTT TTT TTC CTG  (0.014) TTT TTT TTT TTT TTT TTC CTG  (0.013) GTG TTC TTC TTT TTT TTC ATG  (0.013) GTC TTC TTC TTT TTT TTC ATG  (0.012) CTG TTC TTC TTT TTT TTC ATG  (0.012) ATA TTC TTC TTT TTT TTC ATG  (0.010) CTT TTT TTT TTT TTT TTC CTG  (0.010) CTG TTT TTT TTT TTT TTC CTG  (0.010) TTA TTC TTC TTT TTT TTC ATG  (0.010) TTC TTC TTC TTT TTT TTC TTG  (0.009) TTG TTC TTC TTT TTT TTC TTG  (0.008) CTC TTC TTC TTT TTT TTC ATG  (0.008) ATG TTT TTT TTT TTT TTC ATG  (0.007) TTT TTT TTT TTT TTT TTC ATG  (0.007) TTG TTT TTT TTT TTT TTC ATG  (0.007) ATT TTT TTT TTT TTT TTC ATG  (0.006) GTC TTC TTC TTT TTT TTC CTG  (0.006) TTC TTT TTT TTT TTT TTC CTG  (0.006) GTT TTC TTC TTT TTT TTC ATG  (0.005) GTG TTC TTC TTT TTT TTC CTG  (0.005) ATC TTC TTC TTT TTT TTC CTG  (0.005) ATG TTC TTC TTT TTT TTC CTG  (0.004) CTC TTT TTT TTT TTT TTC CTG  (0.004) TTG TTC TTT TTT TTT TTC CTG  (0.004) TTC TTC TTT TTT TTT TTC CTG  (0.004) TTA TTT TTT TTT TTT TTC CTG  (0.004) TTT TTC TTC TTT TTT TTC TTG  (0.003) CTT TTC TTC TTT TTT TTC ATG  (0.003) TTC TTT TTT TTT TTT TTC ATG  (0.003) CTC TTC TTT TTT TTT TTC CTG  (0.003) CTG TTC TTT TTT TTT TTC CTG  (0.003) ATC TTT TTT TTT TTT TTC ATG  (0.003) TTA TTC TTC TTT TTT TTC TTG  (0.003) GTA TTC TTC TTT TTT TTC ATG  (0.003) GTT TTC TTC TTT TTT TTC CTG  (0.003) CTA TTT TTT TTT TTT TTC CTG  (0.002) ATG TTC TTT TTT TTT TTC ATG  (0.002) ATT TTC TTC TTT TTT TTC CTG  (0.002) TTC TTC TTT TTT TTT TTC ATG  (0.002) TTG TTC TTT TTT TTT TTC ATG  (0.002) CTA TTC TTC TTT TTT TTC ATG  (0.002) GTG TTT TTT TTT TTT TTC ATG  (0.002) ATC TTC TTT TTT TTT TTC ATG  (0.002) GTT TTT TTT TTT TTT TTC ATG  (0.002) CTG TTT TTT TTT TTT TTC ATG  (0.002) TTT TTC TTT TTT TTT TTC CTG  (0.001) ATA TTT TTT TTT TTT TTC ATG  (0.001) TTA TTT TTT TTT TTT TTC ATG  (0.001) GTA TTC TTC TTT TTT TTC CTG  (0.001) TTT TTT TTT TTT TTT TTC TTG  (0.001) TTG TTT TTT TTT TTT TTC TTG  (0.001) CTT TTT TTT TTT TTT TTC ATG  (0.001) TCG TTC TTC TTT TTT TTC CTG  (0.001) CTT TTC TTT TTT TTT TTC CTG  (0.001) TTA TTC TTT TTT TTT TTC CTG  (0.001)  (total  0.955)
 186       1  CTG (L) CTA (L) TTG (L) TTG (L) TTG (L) TTG (L) TTG (L) TTA (L) : TTG TTG TTG TTG TTG TTG CTG  (0.246) CTG TTG TTG TTG TTG TTG CTG  (0.189) TTG TTG TTG TTG TTG TTG CTA  (0.119) TTA TTG TTG TTG TTG TTG CTA  (0.110) CTG TTG TTG TTG TTG TTG CTA  (0.103) CTA TTG TTG TTG TTG TTG CTA  (0.096) TTA TTG TTG TTG TTG TTG CTG  (0.025) CTA TTG TTG TTG TTG TTG CTG  (0.016) CTC TTG TTG TTG TTG TTG CTA  (0.011) CTT TTG TTG TTG TTG TTG CTA  (0.011) ATG TTG TTG TTG TTG TTG CTG  (0.009) CTC TTG TTG TTG TTG TTG CTG  (0.007) CTT TTG TTG TTG TTG TTG CTG  (0.007) GTG TTG TTG TTG TTG TTG CTG  (0.006) TTC TTG TTG TTG TTG TTG CTA  (0.004) TTT TTG TTG TTG TTG TTG CTA  (0.004) ATG TTG TTG TTG TTG TTG CTA  (0.003) GTG TTG TTG TTG TTG TTG CTA  (0.003) TTC TTG TTG TTG TTG TTG CTG  (0.003) TTT TTG TTG TTG TTG TTG CTG  (0.003) TCG TTG TTG TTG TTG TTG CTG  (0.002) GTA TTG TTG TTG TTG TTG CTA  (0.002) ATA TTG TTG TTG TTG TTG CTA  (0.002) CCG TTG TTG TTG TTG TTG CTG  (0.001) TCG TTG TTG TTG TTG TTG CTA  (0.001)  (total  0.982)
 187       1  CTG (L) CTG (L) ACC (T) ACC (T) TTA (L) TTA (L) TTA (L) TTA (L) : TTG TTA TTA TTA TTA ACC CTG  (0.107) TTA TTA TTA TTA TTA ACC CTG  (0.091) CTG TTA TTA TTA TTA ACC CTG  (0.066) CTA TTA TTA TTA TTA ACC CTG  (0.053) ATG ATA TTA TTA TTA ACC CTG  (0.035) ATA ATA TTA TTA TTA ACC CTG  (0.035) TTG TTC TTA TTA TTA ACC CTG  (0.034) TTC TTC TTA TTA TTA ACC CTG  (0.032) CTA ATA TTA TTA TTA ACC CTG  (0.028) CTG ATA TTA TTA TTA ACC CTG  (0.027) CTC TTC TTA TTA TTA ACC CTG  (0.024) CTG TTC TTA TTA TTA ACC CTG  (0.023) CTC ATC TTA TTA TTA ACC CTG  (0.018) ATC ATC TTA TTA TTA ACC CTG  (0.017) ATG ATC TTA TTA TTA ACC CTG  (0.015) TTG ATA TTA TTA TTA ACC CTG  (0.015) CTG ATC TTA TTA TTA ACC CTG  (0.014) TTA ATA TTA TTA TTA ACC CTG  (0.013) TTT TTC TTA TTA TTA ACC CTG  (0.013) CTT TTC TTA TTA TTA ACC CTG  (0.009) TTA TTC TTA TTA TTA ACC CTG  (0.008) ATC ATA TTA TTA TTA ACC CTG  (0.008) ATT ATA TTA TTA TTA ACC CTG  (0.008) ATT ATC TTA TTA TTA ACC CTG  (0.008) CTT ATC TTA TTA TTA ACC CTG  (0.007) CTC ATA TTA TTA TTA ACC CTG  (0.007) CTT ATA TTA TTA TTA ACC CTG  (0.007) TTG TCA TTA TTA TTA ACC CTG  (0.006) GTG ATA TTA TTA TTA ACC CTG  (0.006) TTA TCA TTA TTA TTA ACC CTG  (0.006) CTC TTA TTA TTA TTA ACC CTG  (0.006) CTT TTA TTA TTA TTA ACC CTG  (0.006) CTA TTC TTA TTA TTA ACC CTG  (0.005) GTA ATA TTA TTA TTA ACC CTG  (0.005) ATA ATC TTA TTA TTA ACC CTG  (0.005) TCA TCA TTA TTA TTA ACC CTG  (0.005) ATG ATG TTA TTA TTA ACC CTG  (0.005) TCG TCA TTA TTA TTA ACC CTG  (0.004) CTA ATC TTA TTA TTA ACC CTG  (0.004) TTC ATC TTA TTA TTA ACC CTG  (0.004) GTC ATC TTA TTA TTA ACC CTG  (0.004) GTG ATC TTA TTA TTA ACC CTG  (0.004) TTC TTA TTA TTA TTA ACC CTG  (0.003) TTT TTA TTA TTA TTA ACC CTG  (0.003) ATG ACA TTA TTA TTA ACC CTG  (0.003) ACG ACA TTA TTA TTA ACC CTG  (0.003) TTC TCC TTA TTA TTA ACC CTG  (0.003) TCG TCC TTA TTA TTA ACC CTG  (0.003) GTG TTA TTA TTA TTA ACC CTG  (0.002) ATC ACC TTA TTA TTA ACC CTG  (0.002) ATA ACA TTA TTA TTA ACC CTG  (0.002) ACA ACA TTA TTA TTA ACC CTG  (0.002) TCC TCC TTA TTA TTA ACC CTG  (0.002) TTT TTT TTA TTA TTA ACC CTG  (0.002) GTC TTC TTA TTA TTA ACC CTG  (0.002) ACC ACC TTA TTA TTA ACC CTG  (0.002) GTT ATC TTA TTA TTA ACC CTG  (0.002) ACG ACC TTA TTA TTA ACC CTG  (0.002) GTC ATA TTA TTA TTA ACC CTG  (0.002) TTT ATC TTA TTA TTA ACC CTG  (0.002) GTT ATA TTA TTA TTA ACC CTG  (0.002) GTG TTC TTA TTA TTA ACC CTG  (0.002) GTA TTA TTA TTA TTA ACC CTG  (0.002) ATC TTC TTA TTA TTA ACC CTG  (0.001) ATA TTA TTA TTA TTA ACC CTG  (0.001) GTA ATC TTA TTA TTA ACC CTG  (0.001) ATT ATT TTA TTA TTA ACC CTG  (0.001)  (total  0.849)
 188       1  CTG (L) CTG (L) ATG (M) ATG (M) ATA (I) ATG (M) ATG (M) ATG (M) : ATG ATG ATG ATG ATG ATG CTG  (0.409) CTG ATG ATG ATG ATG ATG CTG  (0.264) TTG ATG ATG ATG ATG ATG CTG  (0.136) GTG ATG ATG ATG ATG ATG CTG  (0.050) CTA ATG ATG ATG ATG ATG CTG  (0.016) CTC ATG ATG ATG ATG ATG CTG  (0.011) CTT ATG ATG ATG ATG ATG CTG  (0.011) ATA ATG ATG ATG ATG ATG CTG  (0.011) ATG ATG ATA ATG ATG ATG CTG  (0.010) TTA ATG ATG ATG ATG ATG CTG  (0.009) ATC ATG ATG ATG ATG ATG CTG  (0.008) ATT ATG ATG ATG ATG ATG CTG  (0.008) CTG ATG ATA ATG ATG ATG CTG  (0.006) ACG ATG ATG ATG ATG ATG CTG  (0.004) GTA ATG ATG ATG ATG ATG CTG  (0.004) TTG ATG ATA ATG ATG ATG CTG  (0.003) GTC ATG ATG ATG ATG ATG CTG  (0.003) GTT ATG ATG ATG ATG ATG CTG  (0.003) AAG ATG ATG ATG ATG ATG CTG  (0.003) CCG ATG ATG ATG ATG ATG CTG  (0.002) TTC ATG ATG ATG ATG ATG CTG  (0.002) TTT ATG ATG ATG ATG ATG CTG  (0.002) CAG ATG ATG ATG ATG ATG CTG  (0.002) AGG ATG ATG ATG ATG ATG CTG  (0.001) ATG ATA ATA ATG ATG ATG CTG  (0.001) ATA ATA ATA ATG ATG ATG CTG  (0.001) GTG ATG ATA ATG ATG ATG CTG  (0.001) CTA ATA ATA ATG ATG ATG CTG  (0.001) CTG ATA ATA ATG ATG ATG CTG  (0.001) TCG ATG ATG ATG ATG ATG CTG  (0.001)  (total  0.985)
 189       2  CTG (L) CTG (L) CTA (L) CTA (L) CTA (L) CTA (L) CTA (L) CTA (L) : CTA CTA CTA CTA CTA CTA CTG  (0.391) CTG CTA CTA CTA CTA CTA CTG  (0.351) CTC CTA CTA CTA CTA CTA CTG  (0.066) CTT CTA CTA CTA CTA CTA CTG  (0.065) TTG CTA CTA CTA CTA CTA CTG  (0.054) TTA CTA CTA CTA CTA CTA CTG  (0.042) ATG CTA CTA CTA CTA CTA CTG  (0.004) GTG CTA CTA CTA CTA CTA CTG  (0.004) CCG CTA CTA CTA CTA CTA CTG  (0.003) GTA CTA CTA CTA CTA CTA CTG  (0.003) ATA CTA CTA CTA CTA CTA CTG  (0.002) TTC CTA CTA CTA CTA CTA CTG  (0.002) CCA CTA CTA CTA CTA CTA CTG  (0.002) CAG CTA CTA CTA CTA CTA CTG  (0.002) TTT CTA CTA CTA CTA CTA CTG  (0.002) CAA CTA CTA CTA CTA CTA CTG  (0.001) GTC CTA CTA CTA CTA CTA CTG  (0.001)  (total  0.993)
 190       1  CTG (L) CTG (L) CTG (L) CTC (L) CTC (L) --- (-) CTC (L) CTC (L) : CTC CTC CTC CTC CTC CTC CTG  (0.381) CTG CTC CTC CTC CTC CTC CTG  (0.310) CTT CTC CTC CTC CTC CTC CTG  (0.128) CTA CTC CTC CTC CTC CTC CTG  (0.086) TTG CTC CTC CTC CTC CTC CTG  (0.031) TTC CTC CTC CTC CTC CTC CTG  (0.010) TTA CTC CTC CTC CTC CTC CTG  (0.006) GTG CTC CTC CTC CTC CTC CTG  (0.004) TTT CTC CTC CTC CTC CTC CTG  (0.004) GTC CTC CTC CTC CTC CTC CTG  (0.004) ATG CTC CTC CTC CTC CTC CTG  (0.003) ATC CTC CTC CTC CTC CTC CTG  (0.003) CCC CTC CTC CTC CTC CTC CTG  (0.003) CCG CTC CTC CTC CTC CTC CTG  (0.003) CTC CTC CTC CTC CTC CTG CTG  (0.002) CTG CTG CTC CTC CTC CTG CTG  (0.002) CTG CTC CTC CTC CTC CTG CTG  (0.002) GTT CTC CTC CTC CTC CTC CTG  (0.002) CAG CTC CTC CTC CTC CTC CTG  (0.001) CAC CTC CTC CTC CTC CTC CTG  (0.001) ATT CTC CTC CTC CTC CTC CTG  (0.001) GTA CTC CTC CTC CTC CTC CTG  (0.001)  (total  0.988)
 191       1  CTG (L) CTG (L) CTG (L) CTG (L) CTG (L) CTG (L) CTG (L) TTG (L) : CTG CTG CTG CTG CTG CTG CTG  (0.677) TTG CTG CTG CTG CTG CTG CTG  (0.118) CTA CTG CTG CTG CTG CTG CTG  (0.063) CTC CTG CTG CTG CTG CTG CTG  (0.043) CTT CTG CTG CTG CTG CTG CTG  (0.042) ATG CTG CTG CTG CTG CTG CTG  (0.011) TTA CTG CTG CTG CTG CTG CTG  (0.010) CCG CTG CTG CTG CTG CTG CTG  (0.008) GTG CTG CTG CTG CTG CTG CTG  (0.008) CAG CTG CTG CTG CTG CTG CTG  (0.005) CGG CTG CTG CTG CTG CTG CTG  (0.002) TTC CTG CTG CTG CTG CTG CTG  (0.001) TTT CTG CTG CTG CTG CTG CTG  (0.001) GTA CTG CTG CTG CTG CTG CTG  (0.001)  (total  0.991)
 192       1  CTG (L) CTG (L) GTT (V) GCT (A) ATG (M) ATG (M) ATG (M) ATG (M) : GTG GTG ATG ATG ATG GTT CTG  (0.122) CTG GTG ATG ATG ATG GTT CTG  (0.117) ATG ATG ATG ATG ATG GTT CTG  (0.107) CTG ATG ATG ATG ATG GTT CTG  (0.069) TTG GTG ATG ATG ATG GTT CTG  (0.060) TTG ATG ATG ATG ATG GTT CTG  (0.036) ATG GTG ATG ATG ATG GTT CTG  (0.032) GTA GTG ATG ATG ATG GTT CTG  (0.016) GTG GTG ATG ATG ATG GCT CTG  (0.015) GTG GTT ATG ATG ATG GTT CTG  (0.015) CTG GTG ATG ATG ATG GCT CTG  (0.015) GTG ATG ATG ATG ATG GTT CTG  (0.013) GTC GTG ATG ATG ATG GTT CTG  (0.012) GTT GTG ATG ATG ATG GTT CTG  (0.011) GTT GTT ATG ATG ATG GTT CTG  (0.011) CTG GTT ATG ATG ATG GTT CTG  (0.011) ATG ATG ATG ATG ATG GCT CTG  (0.011) CTA GTG ATG ATG ATG GTT CTG  (0.010) CTT GTT ATG ATG ATG GTT CTG  (0.010) CTT ATT ATG ATG ATG GTT CTG  (0.010) ATT ATT ATG ATG ATG GTT CTG  (0.009) ATG ATT ATG ATG ATG GTT CTG  (0.008) CTC GTG ATG ATG ATG GTT CTG  (0.008) CTT GTG ATG ATG ATG GTT CTG  (0.008) TTG GTG ATG ATG ATG GCT CTG  (0.008) GTC GTT ATG ATG ATG GTT CTG  (0.006) TTA GTG ATG ATG ATG GTT CTG  (0.005) TTG GTT ATG ATG ATG GTT CTG  (0.005) ATC ATT ATG ATG ATG GTT CTG  (0.004) CTA ATG ATG ATG ATG GTT CTG  (0.004) CTC GTT ATG ATG ATG GTT CTG  (0.004) CTC ATT ATG ATG ATG GTT CTG  (0.004) GTA GTT ATG ATG ATG GTT CTG  (0.004) CTC ATG ATG ATG ATG GTT CTG  (0.003) CTT ATG ATG ATG ATG GTT CTG  (0.003) ATA ATG ATG ATG ATG GTT CTG  (0.003) ATA ATT ATG ATG ATG GTT CTG  (0.003) CTA GTT ATG ATG ATG GTT CTG  (0.002) TTA ATG ATG ATG ATG GTT CTG  (0.002) CTA ATT ATG ATG ATG GTT CTG  (0.002) GCG GCG ATG ATG ATG GCT CTG  (0.002) ATC ATG ATG ATG ATG GTT CTG  (0.002) TTT GTT ATG ATG ATG GTT CTG  (0.002) TTT ATT ATG ATG ATG GTT CTG  (0.002) ATT ATG ATG ATG ATG GTT CTG  (0.002) GTT ATT ATG ATG ATG GTT CTG  (0.002) GTT GTT ATG ATG ATG GCT CTG  (0.002) GTA GTG ATG ATG ATG GCT CTG  (0.002) GCG GTG ATG ATG ATG GTT CTG  (0.002) ATT GTT ATG ATG ATG GTT CTG  (0.002) GTC GTG ATG ATG ATG GCT CTG  (0.001) TTC GTG ATG ATG ATG GTT CTG  (0.001) TTT GTG ATG ATG ATG GTT CTG  (0.001) ATA GTG ATG ATG ATG GTT CTG  (0.001) ATC GTG ATG ATG ATG GTT CTG  (0.001) ATT GTG ATG ATG ATG GTT CTG  (0.001) ACG ATG ATG ATG ATG GTT CTG  (0.001) GAG GTG ATG ATG ATG GTT CTG  (0.001) CCG GTG ATG ATG ATG GTT CTG  (0.001) CCG GCG ATG ATG ATG GCT CTG  (0.001) ACG ACG ATG ATG ATG GCT CTG  (0.001) GTC GTC ATG ATG ATG GTT CTG  (0.001) GTA ATG ATG ATG ATG GTT CTG  (0.001) TTC GTT ATG ATG ATG GTT CTG  (0.001)  (total  0.835)
 193       1  CTG (L) CTG (L) TTG (L) ATG (M) ATG (M) ATC (I) ATG (M) ATG (M) : ATG ATG ATG ATG ATG ATG CTG  (0.415) CTG ATG ATG ATG ATG ATG CTG  (0.268) TTG ATG ATG ATG ATG ATG CTG  (0.138) GTG ATG ATG ATG ATG ATG CTG  (0.051) CTA ATG ATG ATG ATG ATG CTG  (0.016) CTC ATG ATG ATG ATG ATG CTG  (0.011) CTT ATG ATG ATG ATG ATG CTG  (0.011) ATA ATG ATG ATG ATG ATG CTG  (0.011) TTA ATG ATG ATG ATG ATG CTG  (0.009) ATC ATG ATG ATG ATG ATG CTG  (0.008) ATT ATG ATG ATG ATG ATG CTG  (0.008) TTG TTG ATG ATG ATG TTG CTG  (0.005) ACG ATG ATG ATG ATG ATG CTG  (0.004) CTG TTG ATG ATG ATG TTG CTG  (0.004) GTA ATG ATG ATG ATG ATG CTG  (0.004) GTC ATG ATG ATG ATG ATG CTG  (0.003) GTT ATG ATG ATG ATG ATG CTG  (0.003) AAG ATG ATG ATG ATG ATG CTG  (0.003) CCG ATG ATG ATG ATG ATG CTG  (0.002) TTC ATG ATG ATG ATG ATG CTG  (0.002) TTT ATG ATG ATG ATG ATG CTG  (0.002) CAG ATG ATG ATG ATG ATG CTG  (0.002) AGG ATG ATG ATG ATG ATG CTG  (0.001) ATG ATG ATG ATG ATG TTG CTG  (0.001) CTG ATG ATG ATG ATG TTG CTG  (0.001)  (total  0.983)
 194       1  CTG (L) CTG (L) TTG (L) TTG (L) CTG (L) CTG (L) CTG (L) CTG (L) : CTG CTG CTG CTG CTG TTG CTG  (0.548) TTG CTG CTG CTG CTG TTG CTG  (0.096) TTG TTG CTG CTG CTG TTG CTG  (0.071) CTG TTG CTG CTG CTG TTG CTG  (0.054) CTA CTG CTG CTG CTG TTG CTG  (0.051) CTC CTG CTG CTG CTG TTG CTG  (0.035) CTT CTG CTG CTG CTG TTG CTG  (0.034) TTG TTG TTG CTG CTG TTG CTG  (0.012) CTG CTG CTG CTG CTG CTG CTG  (0.010) CTG TTG TTG CTG CTG TTG CTG  (0.009) ATG CTG CTG CTG CTG TTG CTG  (0.009) TTA CTG CTG CTG CTG TTG CTG  (0.008) TTA TTG CTG CTG CTG TTG CTG  (0.007) CCG CTG CTG CTG CTG TTG CTG  (0.007) GTG CTG CTG CTG CTG TTG CTG  (0.006) CTA TTG CTG CTG CTG TTG CTG  (0.004) CAG CTG CTG CTG CTG TTG CTG  (0.004) ATG TTG CTG CTG CTG TTG CTG  (0.003) CTC TTG CTG CTG CTG TTG CTG  (0.002) CTT TTG CTG CTG CTG TTG CTG  (0.002) GTG TTG CTG CTG CTG TTG CTG  (0.002) CGG CTG CTG CTG CTG TTG CTG  (0.002) TTG CTG CTG CTG CTG CTG CTG  (0.002) TTA TTG TTG CTG CTG TTG CTG  (0.001) TTC CTG CTG CTG CTG TTG CTG  (0.001) TTT CTG CTG CTG CTG TTG CTG  (0.001) TTC TTG CTG CTG CTG TTG CTG  (0.001)  (total  0.983)
 195       1  CTG (L) CTG (L) TTG (L) TTG (L) TTG (L) --- (-) TTG (L) TTG (L) : TTG TTG TTG TTG TTG TTG CTG  (0.471) CTG TTG TTG TTG TTG TTG CTG  (0.362) TTA TTG TTG TTG TTG TTG CTG  (0.048) CTA TTG TTG TTG TTG TTG CTG  (0.030) ATG TTG TTG TTG TTG TTG CTG  (0.018) CTC TTG TTG TTG TTG TTG CTG  (0.013) CTT TTG TTG TTG TTG TTG CTG  (0.013) GTG TTG TTG TTG TTG TTG CTG  (0.012) TTC TTG TTG TTG TTG TTG CTG  (0.006) TTT TTG TTG TTG TTG TTG CTG  (0.006) TCG TTG TTG TTG TTG TTG CTG  (0.004) CCG TTG TTG TTG TTG TTG CTG  (0.003) TGG TTG TTG TTG TTG TTG CTG  (0.001) CTG CTG TTG TTG TTG TTG CTG  (0.001) CAG TTG TTG TTG TTG TTG CTG  (0.001) GTA TTG TTG TTG TTG TTG CTG  (0.001) GTC TTG TTG TTG TTG TTG CTG  (0.001)  (total  0.992)
 196       1  CTG (L) CTG (L) TTG (L) TTG (L) TTG (L) TTG (L) TTG (L) TTG (L) : TTG TTG TTG TTG TTG TTG CTG  (0.472) CTG TTG TTG TTG TTG TTG CTG  (0.362) TTA TTG TTG TTG TTG TTG CTG  (0.048) CTA TTG TTG TTG TTG TTG CTG  (0.030) ATG TTG TTG TTG TTG TTG CTG  (0.018) CTC TTG TTG TTG TTG TTG CTG  (0.013) CTT TTG TTG TTG TTG TTG CTG  (0.013) GTG TTG TTG TTG TTG TTG CTG  (0.012) TTC TTG TTG TTG TTG TTG CTG  (0.006) TTT TTG TTG TTG TTG TTG CTG  (0.006) TCG TTG TTG TTG TTG TTG CTG  (0.004) CCG TTG TTG TTG TTG TTG CTG  (0.003) TGG TTG TTG TTG TTG TTG CTG  (0.001) CTG CTG TTG TTG TTG TTG CTG  (0.001) CAG TTG TTG TTG TTG TTG CTG  (0.001) GTA TTG TTG TTG TTG TTG CTG  (0.001) GTC TTG TTG TTG TTG TTG CTG  (0.001)  (total  0.992)
 197       1  CTG (L) TTA (L) CTT (L) CTT (L) CTT (L) CTT (L) CTT (L) CTT (L) : CTT CTT CTT CTT CTT CTT CTA  (0.109) CTT CTT CTT CTT CTT CTT CTG  (0.104) CTA CTT CTT CTT CTT CTT CTA  (0.095) CTG CTT CTT CTT CTT CTT CTG  (0.085) CTG CTT CTT CTT CTT CTT TTG  (0.060) CTA CTT CTT CTT CTT CTT TTA  (0.050) TTG CTT CTT CTT CTT CTT TTG  (0.042) CTT CTT CTT CTT CTT CTT TTG  (0.042) TTA CTT CTT CTT CTT CTT TTA  (0.040) CTT CTT CTT CTT CTT CTT TTA  (0.038) CTC CTT CTT CTT CTT CTT CTA  (0.037) CTC CTT CTT CTT CTT CTT CTG  (0.036) CTG CTT CTT CTT CTT CTT CTA  (0.031) CTA CTT CTT CTT CTT CTT CTG  (0.023) CTG CTT CTT CTT CTT CTT TTA  (0.023) TTG CTT CTT CTT CTT CTT TTA  (0.020) TTT CTT CTT CTT CTT CTT TTA  (0.018) TTT CTT CTT CTT CTT CTT TTG  (0.015) CTA CTT CTT CTT CTT CTT TTG  (0.015) CTC CTT CTT CTT CTT CTT TTG  (0.014) CTC CTT CTT CTT CTT CTT TTA  (0.013) TTA CTT CTT CTT CTT CTT TTG  (0.011) TTG CTT CTT CTT CTT CTT CTG  (0.008) TTC CTT CTT CTT CTT CTT TTA  (0.007) TTC CTT CTT CTT CTT CTT TTG  (0.006) TTA CTT CTT CTT CTT CTT CTA  (0.005) TTT CTT CTT CTT CTT CTT CTG  (0.003) TTG CTT CTT CTT CTT CTT CTA  (0.003) TTT CTT CTT CTT CTT CTT CTA  (0.002) GTG CTT CTT CTT CTT CTT TTG  (0.002) ATG CTT CTT CTT CTT CTT TTG  (0.002) TTA CTT CTT CTT CTT CTT CTG  (0.002) GTT CTT CTT CTT CTT CTT TTG  (0.002) ATT CTT CTT CTT CTT CTT TTA  (0.002) GTT CTT CTT CTT CTT CTT TTA  (0.002) ATA CTT CTT CTT CTT CTT TTA  (0.001) GTA CTT CTT CTT CTT CTT TTA  (0.001) ATT CTT CTT CTT CTT CTT TTG  (0.001) TTC CTT CTT CTT CTT CTT CTG  (0.001) GTG CTT CTT CTT CTT CTT CTG  (0.001) GTT CTT CTT CTT CTT CTT CTG  (0.001)  (total  0.971)
 198       1  CTG (L) TTG (L) ATA (I) ATA (I) ATA (I) ATA (I) ATA (I) ATA (I) : TTA ATA ATA ATA ATA ATA TTG  (0.120) ATA ATA ATA ATA ATA ATA TTG  (0.108) TTG ATA ATA ATA ATA ATA TTG  (0.106) ATG ATA ATA ATA ATA ATA TTG  (0.103) ATG ATA ATA ATA ATA ATA CTG  (0.068) ATA ATA ATA ATA ATA ATA CTG  (0.068) CTA ATA ATA ATA ATA ATA CTG  (0.054) CTG ATA ATA ATA ATA ATA CTG  (0.052) TTG ATA ATA ATA ATA ATA CTG  (0.028) CTG ATA ATA ATA ATA ATA TTG  (0.027) TTA ATA ATA ATA ATA ATA CTG  (0.025) CTA ATA ATA ATA ATA ATA TTG  (0.025) ATC ATA ATA ATA ATA ATA TTG  (0.018) GTG ATA ATA ATA ATA ATA TTG  (0.018) ATT ATA ATA ATA ATA ATA TTG  (0.018) ATC ATA ATA ATA ATA ATA CTG  (0.016) GTA ATA ATA ATA ATA ATA TTG  (0.016) ATT ATA ATA ATA ATA ATA CTG  (0.016) CTC ATA ATA ATA ATA ATA CTG  (0.013) CTT ATA ATA ATA ATA ATA CTG  (0.013) GTG ATA ATA ATA ATA ATA CTG  (0.012) GTA ATA ATA ATA ATA ATA CTG  (0.010) TTC ATA ATA ATA ATA ATA TTG  (0.010) TTT ATA ATA ATA ATA ATA TTG  (0.010) GTC ATA ATA ATA ATA ATA TTG  (0.004) CTC ATA ATA ATA ATA ATA TTG  (0.004) GTT ATA ATA ATA ATA ATA TTG  (0.004) CTT ATA ATA ATA ATA ATA TTG  (0.004) GTC ATA ATA ATA ATA ATA CTG  (0.003) GTT ATA ATA ATA ATA ATA CTG  (0.003) TTC ATA ATA ATA ATA ATA CTG  (0.002) TTT ATA ATA ATA ATA ATA CTG  (0.002) ACG ATA ATA ATA ATA ATA TTG  (0.001) ATG ATA ATA ATA ATA ATA ATG  (0.001)  (total  0.983)
 199       1  CTT (L) CTT (L) CTA (L) CTC (L) CTA (L) CTC (L) CTC (L) CTC (L) : CTC CTC CTC CTC CTC CTC CTT  (0.368) CTT CTC CTC CTC CTC CTC CTT  (0.359) CTG CTC CTC CTC CTC CTC CTT  (0.047) CTT CTA CTA CTC CTC CTA CTT  (0.038) CTA CTC CTC CTC CTC CTC CTT  (0.037) CTA CTA CTA CTC CTC CTA CTT  (0.036) CTC CTA CTA CTC CTC CTA CTT  (0.013) CTG CTA CTA CTC CTC CTA CTT  (0.011) TTC CTC CTC CTC CTC CTC CTT  (0.009) TTT CTC CTC CTC CTC CTC CTT  (0.009) CTT CTA CTA CTC CTC CTC CTT  (0.005) CTA CTA CTA CTC CTC CTC CTT  (0.004) ATC CTC CTC CTC CTC CTC CTT  (0.004) ATT CTC CTC CTC CTC CTC CTT  (0.003) GTC CTC CTC CTC CTC CTC CTT  (0.003) GTT CTC CTC CTC CTC CTC CTT  (0.003) CCC CTC CTC CTC CTC CTC CTT  (0.003) TTG CTC CTC CTC CTC CTC CTT  (0.003) CCT CTC CTC CTC CTC CTC CTT  (0.003) CTT CTT CTT CTC CTC CTC CTT  (0.002) CTC CTC CTC CTC CTC CTA CTT  (0.002) TTA CTA CTA CTC CTC CTA CTT  (0.002) CTC CTC CTA CTC CTC CTC CTT  (0.002) CAC CTC CTC CTC CTC CTC CTT  (0.002) CAT CTC CTC CTC CTC CTC CTT  (0.001) CTG CTA CTA CTC CTC CTC CTT  (0.001) TTA CTC CTC CTC CTC CTC CTT  (0.001) TTG CTA CTA CTC CTC CTA CTT  (0.001)  (total  0.974)
 200       1  CTT (L) CTT (L) CTC (L) CTC (L) CTC (L) CTC (L) CTC (L) CTC (L) : CTC CTC CTC CTC CTC CTC CTT  (0.427) CTT CTC CTC CTC CTC CTC CTT  (0.416) CTG CTC CTC CTC CTC CTC CTT  (0.055) CTA CTC CTC CTC CTC CTC CTT  (0.043) TTC CTC CTC CTC CTC CTC CTT  (0.011) TTT CTC CTC CTC CTC CTC CTT  (0.010) ATC CTC CTC CTC CTC CTC CTT  (0.004) ATT CTC CTC CTC CTC CTC CTT  (0.004) GTC CTC CTC CTC CTC CTC CTT  (0.004) GTT CTC CTC CTC CTC CTC CTT  (0.004) CCC CTC CTC CTC CTC CTC CTT  (0.003) TTG CTC CTC CTC CTC CTC CTT  (0.003) CCT CTC CTC CTC CTC CTC CTT  (0.003) CAC CTC CTC CTC CTC CTC CTT  (0.002) CAT CTC CTC CTC CTC CTC CTT  (0.002) TTA CTC CTC CTC CTC CTC CTT  (0.002) CTT CTT CTC CTC CTC CTC CTT  (0.001) CGC CTC CTC CTC CTC CTC CTT  (0.001)  (total  0.994)
 201       1  CTT (L) CTT (L) TTA (L) TTA (L) TTA (L) TTA (L) TTA (L) TTA (L) : CTA TTA TTA TTA TTA TTA CTT  (0.231) TTA TTA TTA TTA TTA TTA CTT  (0.192) CTT TTA TTA TTA TTA TTA CTT  (0.164) CTG TTA TTA TTA TTA TTA CTT  (0.101) TTG TTA TTA TTA TTA TTA CTT  (0.094) TTT TTA TTA TTA TTA TTA CTT  (0.079) CTC TTA TTA TTA TTA TTA CTT  (0.058) TTC TTA TTA TTA TTA TTA CTT  (0.032) ATA TTA TTA TTA TTA TTA CTT  (0.007) ATT TTA TTA TTA TTA TTA CTT  (0.007) GTT TTA TTA TTA TTA TTA CTT  (0.007) GTA TTA TTA TTA TTA TTA CTT  (0.006) GTG TTA TTA TTA TTA TTA CTT  (0.004) GTC TTA TTA TTA TTA TTA CTT  (0.003) ATC TTA TTA TTA TTA TTA CTT  (0.003) ATG TTA TTA TTA TTA TTA CTT  (0.003) CCT TTA TTA TTA TTA TTA CTT  (0.001)  (total  0.990)
 202       1  CTT (L) CTT (L) TTT (F) TTT (F) CAT (H) CAT (H) CAT (H) CAT (H) : CTT CTT CAT CAT CAT TTT CTT  (0.495) TTT TTT CAT CAT CAT TTT CTT  (0.094) CTT TTT CAT CAT CAT TTT CTT  (0.085) CTC CTT CAT CAT CAT TTT CTT  (0.058) CAT CAT CAT CAT CAT TTT CTT  (0.042) CTT CAT CAT CAT CAT TTT CTT  (0.030) CTG CTT CAT CAT CAT TTT CTT  (0.022) CTA CTT CAT CAT CAT TTT CTT  (0.017) TTC TTT CAT CAT CAT TTT CTT  (0.015) CTC TTT CAT CAT CAT TTT CTT  (0.011) TTT CTT CAT CAT CAT TTT CTT  (0.011) TAT TAT CAT CAT CAT TTT CTT  (0.008) TTT TAT CAT CAT CAT TTT CTT  (0.007) ATT TTT CAT CAT CAT TTT CTT  (0.005) CAT TAT CAT CAT CAT TTT CTT  (0.005) CTT TAT CAT CAT CAT TTT CTT  (0.005) CCT CTT CAT CAT CAT TTT CTT  (0.005) GTT TTT CAT CAT CAT TTT CTT  (0.005) CTG TTT CAT CAT CAT TTT CTT  (0.005) ATT CTT CAT CAT CAT TTT CTT  (0.004) TTG TTT CAT CAT CAT TTT CTT  (0.004) GTT CTT CAT CAT CAT TTT CTT  (0.003) CAC CAT CAT CAT CAT TTT CTT  (0.003) CTA TTT CAT CAT CAT TTT CTT  (0.003) CTC CAT CAT CAT CAT TTT CTT  (0.003) CCT CAT CAT CAT CAT TTT CTT  (0.003) CAT CTT CAT CAT CAT TTT CTT  (0.002) TTA TTT CAT CAT CAT TTT CTT  (0.002) CGT CAT CAT CAT CAT TTT CTT  (0.002) TTC CTT CAT CAT CAT TTT CTT  (0.002) CGT CTT CAT CAT CAT TTT CTT  (0.001) TTG CTT CAT CAT CAT TTT CTT  (0.001) TTC TAT CAT CAT CAT TTT CTT  (0.001) ATC TTT CAT CAT CAT TTT CTT  (0.001)  (total  0.961)
 203       1  CTT (L) CTT (L) TTT (F) TTT (F) TTT (F) TTT (F) TTT (F) TTT (F) : TTT TTT TTT TTT TTT TTT CTT  (0.397) CTT TTT TTT TTT TTT TTT CTT  (0.358) TTC TTT TTT TTT TTT TTT CTT  (0.065) CTC TTT TTT TTT TTT TTT CTT  (0.048) ATT TTT TTT TTT TTT TTT CTT  (0.023) GTT TTT TTT TTT TTT TTT CTT  (0.020) CTG TTT TTT TTT TTT TTT CTT  (0.019) TTG TTT TTT TTT TTT TTT CTT  (0.016) CTA TTT TTT TTT TTT TTT CTT  (0.013) TTA TTT TTT TTT TTT TTT CTT  (0.010) ATC TTT TTT TTT TTT TTT CTT  (0.004) GTC TTT TTT TTT TTT TTT CTT  (0.004) TCT TTT TTT TTT TTT TTT CTT  (0.004) CCT TTT TTT TTT TTT TTT CTT  (0.003) TAT TTT TTT TTT TTT TTT CTT  (0.003) CTT CTT TTT TTT TTT TTT CTT  (0.002) CAT TTT TTT TTT TTT TTT CTT  (0.002) GTG TTT TTT TTT TTT TTT CTT  (0.001) TGT TTT TTT TTT TTT TTT CTT  (0.001) ATA TTT TTT TTT TTT TTT CTT  (0.001)  (total  0.992)
 204       1  GAA (E) GAA (E) GAA (E) GAA (E) GAA (E) GAA (E) GAA (E) GAA (E) : GAA GAA GAA GAA GAA GAA GAA  (0.891) GAG GAA GAA GAA GAA GAA GAA  (0.079) AAA GAA GAA GAA GAA GAA GAA  (0.007) GAC GAA GAA GAA GAA GAA GAA  (0.005) GAT GAA GAA GAA GAA GAA GAA  (0.005) GGA GAA GAA GAA GAA GAA GAA  (0.004) GTA GAA GAA GAA GAA GAA GAA  (0.002) CAA GAA GAA GAA GAA GAA GAA  (0.002) GCA GAA GAA GAA GAA GAA GAA  (0.002) AAG GAA GAA GAA GAA GAA GAA  (0.001)  (total  0.998)
 205       1  GAA (E) GAA (E) GAG (E) GAA (E) GAA (E) GAA (E) GAA (E) GAA (E) : GAA GAA GAA GAA GAA GAA GAA  (0.882) GAG GAA GAA GAA GAA GAA GAA  (0.078) GAA GAA GAA GAA GAA GAG GAA  (0.007) AAA GAA GAA GAA GAA GAA GAA  (0.007) GAC GAA GAA GAA GAA GAA GAA  (0.005) GAT GAA GAA GAA GAA GAA GAA  (0.005) GGA GAA GAA GAA GAA GAA GAA  (0.004) GTA GAA GAA GAA GAA GAA GAA  (0.002) CAA GAA GAA GAA GAA GAA GAA  (0.002) GCA GAA GAA GAA GAA GAA GAA  (0.002) AAG GAA GAA GAA GAA GAA GAA  (0.001)  (total  0.996)
 206       1  GAC (D) GAC (D) AAT (N) AAT (N) AAT (N) AAT (N) AAT (N) AAT (N) : AAT AAT AAT AAT AAT AAT GAC  (0.236) AAC AAT AAT AAT AAT AAT GAC  (0.233) GAT AAT AAT AAT AAT AAT GAC  (0.227) GAC AAT AAT AAT AAT AAT GAC  (0.223) TAT AAT AAT AAT AAT AAT GAC  (0.011) TAC AAT AAT AAT AAT AAT GAC  (0.011) CAC AAT AAT AAT AAT AAT GAC  (0.008) CAT AAT AAT AAT AAT AAT GAC  (0.008) AAG AAT AAT AAT AAT AAT GAC  (0.007) GAG AAT AAT AAT AAT AAT GAC  (0.007) AAA AAT AAT AAT AAT AAT GAC  (0.004) GAA AAT AAT AAT AAT AAT GAC  (0.004) ATT AAT AAT AAT AAT AAT GAC  (0.002) ATC AAT AAT AAT AAT AAT GAC  (0.002) GTC AAT AAT AAT AAT AAT GAC  (0.002) GTT AAT AAT AAT AAT AAT GAC  (0.002) AGT AAT AAT AAT AAT AAT GAC  (0.001) GAT GAT AAT AAT AAT AAT GAC  (0.001) AGC AAT AAT AAT AAT AAT GAC  (0.001) GAC GAT AAT AAT AAT AAT GAC  (0.001) GGC AAT AAT AAT AAT AAT GAC  (0.001) GGT AAT AAT AAT AAT AAT GAC  (0.001) AAC AAC AAT AAT AAT AAT GAC  (0.001)  (total  0.993)
 207       1  GAC (D) GAC (D) GAG (E) GAG (E) GAG (E) GAG (E) GAG (E) GAG (E) : GAG GAG GAG GAG GAG GAG GAC  (0.396) GAC GAG GAG GAG GAG GAG GAC  (0.335) GAT GAG GAG GAG GAG GAG GAC  (0.119) GAA GAG GAG GAG GAG GAG GAC  (0.099) AAG GAG GAG GAG GAG GAG GAC  (0.007) AAC GAG GAG GAG GAG GAG GAC  (0.006) GTG GAG GAG GAG GAG GAG GAC  (0.005) GTC GAG GAG GAG GAG GAG GAC  (0.004) GGG GAG GAG GAG GAG GAG GAC  (0.004) GGC GAG GAG GAG GAG GAG GAC  (0.003) GCG GAG GAG GAG GAG GAG GAC  (0.002) AAT GAG GAG GAG GAG GAG GAC  (0.002) GCC GAG GAG GAG GAG GAG GAC  (0.002) GTT GAG GAG GAG GAG GAG GAC  (0.002) CAG GAG GAG GAG GAG GAG GAC  (0.002) CAC GAG GAG GAG GAG GAG GAC  (0.001) AAA GAG GAG GAG GAG GAG GAC  (0.001) TAC GAG GAG GAG GAG GAG GAC  (0.001) GTA GAG GAG GAG GAG GAG GAC  (0.001) GGT GAG GAG GAG GAG GAG GAC  (0.001)  (total  0.993)
 208       1  GAC (D) GAC (D) GAT (D) GAT (D) GAT (D) GAT (D) GAA (E) GAT (D) : GAT GAT GAT GAT GAT GAT GAC  (0.470) GAC GAT GAT GAT GAT GAT GAC  (0.457) GAG GAT GAT GAT GAT GAT GAC  (0.014) GAA GAT GAT GAT GAT GAT GAC  (0.010) AAT GAT GAT GAT GAT GAT GAC  (0.008) AAC GAT GAT GAT GAT GAT GAC  (0.008) GGC GAT GAT GAT GAT GAT GAC  (0.003) GGT GAT GAT GAT GAT GAT GAC  (0.003) TAT GAT GAT GAT GAT GAT GAC  (0.003) TAC GAT GAT GAT GAT GAT GAC  (0.003) GTT GAT GAT GAT GAT GAT GAC  (0.003) GTC GAT GAT GAT GAT GAT GAC  (0.003) CAC GAT GAT GAT GAT GAT GAC  (0.002) CAT GAT GAT GAT GAT GAT GAC  (0.002) GCC GAT GAT GAT GAT GAT GAC  (0.002) GCT GAT GAT GAT GAT GAT GAC  (0.002) GAC GAC GAT GAT GAT GAT GAC  (0.001) GAT GAT GAT GAT GAT GAT GAT  (0.001)  (total  0.995)
 209       2  GAG (E) GAG (E) AAG (K) AAG (K) AAG (K) AAG (K) AAG (K) AAG (K) : AAG AAG AAG AAG AAG AAG GAG  (0.448) GAG AAG AAG AAG AAG AAG GAG  (0.435) AAA AAG AAG AAG AAG AAG GAG  (0.033) GAA AAG AAG AAG AAG AAG GAG  (0.032) CAG AAG AAG AAG AAG AAG GAG  (0.017) ATG AAG AAG AAG AAG AAG GAG  (0.004) AAC AAG AAG AAG AAG AAG GAG  (0.004) GAC AAG AAG AAG AAG AAG GAG  (0.003) AAT AAG AAG AAG AAG AAG GAG  (0.003) GAT AAG AAG AAG AAG AAG GAG  (0.003) AGG AAG AAG AAG AAG AAG GAG  (0.003) GTG AAG AAG AAG AAG AAG GAG  (0.003) GGG AAG AAG AAG AAG AAG GAG  (0.003) GAG GAG AAG AAG AAG AAG GAG  (0.002) ACG AAG AAG AAG AAG AAG GAG  (0.001) GCG AAG AAG AAG AAG AAG GAG  (0.001) CAA AAG AAG AAG AAG AAG GAG  (0.001)  (total  0.997)
 210       1  GAG (E) GAG (E) AAG (K) GAG (E) AAG (K) GAG (E) GAG (E) GAG (E) : GAG GAG GAG GAG GAG GAG GAG  (0.822) GAA GAG GAG GAG GAG GAG GAG  (0.072) GAG GAG AAG GAG GAG GAG GAG  (0.015) AAG GAG GAG GAG GAG GAG GAG  (0.015) AAG AAG AAG GAG GAG AAG GAG  (0.013) GAG AAG AAG GAG GAG AAG GAG  (0.012) GGG GAG GAG GAG GAG GAG GAG  (0.007) GAC GAG GAG GAG GAG GAG GAG  (0.007) GAT GAG GAG GAG GAG GAG GAG  (0.007) GTG GAG GAG GAG GAG GAG GAG  (0.004) CAG GAG GAG GAG GAG GAG GAG  (0.004) GAG GAG GAG GAG GAG AAG GAG  (0.004) GCG GAG GAG GAG GAG GAG GAG  (0.003) AAG AAG AAG GAG GAG GAG GAG  (0.001) GAA GAG AAG GAG GAG GAG GAG  (0.001) AAA AAG AAG GAG GAG AAG GAG  (0.001)  (total  0.988)
 211       1  GAG (E) GAG (E) AAT (N) AAT (N) AAG (K) AAT (N) AAT (N) AAT (N) : AAG AAT AAT AAT AAT AAT GAG  (0.189) GAG AAT AAT AAT AAT AAT GAG  (0.181) AAT AAT AAT AAT AAT AAT GAG  (0.168) GAT AAT AAT AAT AAT AAT GAG  (0.166) AAC AAT AAT AAT AAT AAT GAG  (0.060) GAC AAT AAT AAT AAT AAT GAG  (0.059) AAA AAT AAT AAT AAT AAT GAG  (0.040) GAA AAT AAT AAT AAT AAT GAG  (0.039) AAG AAG AAG AAT AAT AAT GAG  (0.017) GAG AAG AAG AAT AAT AAT GAG  (0.016) CAG AAT AAT AAT AAT AAT GAG  (0.006) CAT AAT AAT AAT AAT AAT GAG  (0.005) TAT AAT AAT AAT AAT AAT GAG  (0.004) GTT AAT AAT AAT AAT AAT GAG  (0.002) GTG AAT AAT AAT AAT AAT GAG  (0.002) ATT AAT AAT AAT AAT AAT GAG  (0.002) AAG AAT AAG AAT AAT AAT GAG  (0.002) GAG AAT AAG AAT AAT AAT GAG  (0.002) ATG AAT AAT AAT AAT AAT GAG  (0.002) AAT AAT AAG AAT AAT AAT GAG  (0.002) GAT AAT AAG AAT AAT AAT GAG  (0.002) CAC AAT AAT AAT AAT AAT GAG  (0.002) TAC AAT AAT AAT AAT AAT GAG  (0.001) AAA AAG AAG AAT AAT AAT GAG  (0.001) GAA AAG AAG AAT AAT AAT GAG  (0.001) GGT AAT AAT AAT AAT AAT GAG  (0.001) GGG AAT AAT AAT AAT AAT GAG  (0.001) GTC AAT AAT AAT AAT AAT GAG  (0.001) GAG GAT AAT AAT AAT AAT GAG  (0.001)  (total  0.975)
 212       1  GAG (E) GAG (E) CGA (R) CGA (R) CGA (R) CAA (Q) CAA (Q) CAA (Q) : CAA CGA CGA CAA CAA CGA GAG  (0.147) CGA CGA CGA CAA CAA CGA GAG  (0.121) CAG CGA CGA CAA CAA CGA GAG  (0.121) GAA CGA CGA CAA CAA CGA GAG  (0.097) CGG CGA CGA CAA CAA CGA GAG  (0.087) GAG CGA CGA CAA CAA CGA GAG  (0.083) GGA CGA CGA CAA CAA CGA GAG  (0.075) GGG CGA CGA CAA CAA CGA GAG  (0.057) AAA CGA CGA CAA CAA CGA GAG  (0.018) AGA CGA CGA CAA CAA CGA GAG  (0.018) CAA CAA CAA CAA CAA CGA GAG  (0.018) AAG CGA CGA CAA CAA CGA GAG  (0.017) CAG CAA CAA CAA CAA CGA GAG  (0.017) AGG CGA CGA CAA CAA CGA GAG  (0.015) GAG CAA CAA CAA CAA CGA GAG  (0.014) GAA CAA CAA CAA CAA CGA GAG  (0.014) CTA CGA CGA CAA CAA CGA GAG  (0.006) CTG CGA CGA CAA CAA CGA GAG  (0.005) GTG CGA CGA CAA CAA CGA GAG  (0.005) GTA CGA CGA CAA CAA CGA GAG  (0.005) CGC CGA CGA CAA CAA CGA GAG  (0.004) CGT CGA CGA CAA CAA CGA GAG  (0.004) CAC CGA CGA CAA CAA CGA GAG  (0.003) GGC CGA CGA CAA CAA CGA GAG  (0.003) CAT CGA CGA CAA CAA CGA GAG  (0.003) GGT CGA CGA CAA CAA CGA GAG  (0.003) GAC CGA CGA CAA CAA CGA GAG  (0.003) GAT CGA CGA CAA CAA CGA GAG  (0.003) CCA CGA CGA CAA CAA CGA GAG  (0.002) AAG CAA CAA CAA CAA CGA GAG  (0.002) CCG CGA CGA CAA CAA CGA GAG  (0.002) GCG CGA CGA CAA CAA CGA GAG  (0.002) CAA CGA CAA CAA CAA CGA GAG  (0.002) AAA CAA CAA CAA CAA CGA GAG  (0.002) GCA CGA CGA CAA CAA CGA GAG  (0.002) CGA CGA CAA CAA CAA CGA GAG  (0.001) CAG CGA CAA CAA CAA CGA GAG  (0.001) ATG CGA CGA CAA CAA CGA GAG  (0.001) TGG CGA CGA CAA CAA CGA GAG  (0.001) GAA CGA CAA CAA CAA CGA GAG  (0.001) CGG CGA CAA CAA CAA CGA GAG  (0.001)  (total  0.984)
 213       1  GAG (E) GAG (E) GAA (E) GAA (E) GAA (E) GAA (E) GAA (E) GAA (E) : GAA GAA GAA GAA GAA GAA GAG  (0.479) GAG GAA GAA GAA GAA GAA GAG  (0.470) GAC GAA GAA GAA GAA GAA GAG  (0.011) GAT GAA GAA GAA GAA GAA GAG  (0.011) AAG GAA GAA GAA GAA GAA GAG  (0.007) AAA GAA GAA GAA GAA GAA GAG  (0.005) GGG GAA GAA GAA GAA GAA GAG  (0.003) GTG GAA GAA GAA GAA GAA GAG  (0.002) CAG GAA GAA GAA GAA GAA GAG  (0.002) GGA GAA GAA GAA GAA GAA GAG  (0.002) GTA GAA GAA GAA GAA GAA GAG  (0.002) GCG GAA GAA GAA GAA GAA GAG  (0.001) CAA GAA GAA GAA GAA GAA GAG  (0.001) GAG GAG GAA GAA GAA GAA GAG  (0.001)  (total  0.997)
 214       1  GAG (E) GAG (E) GAG (E) GAA (E) GAG (E) GAA (E) GAA (E) GAA (E) : GAA GAA GAA GAA GAA GAA GAG  (0.412) GAG GAA GAA GAA GAA GAA GAG  (0.404) GAG GAG GAG GAA GAA GAG GAG  (0.082) GAG GAG GAG GAA GAA GAA GAG  (0.027) GAC GAA GAA GAA GAA GAA GAG  (0.009) GAT GAA GAA GAA GAA GAA GAG  (0.009) GAA GAG GAG GAA GAA GAG GAG  (0.007) AAG GAA GAA GAA GAA GAA GAG  (0.006) AAA GAA GAA GAA GAA GAA GAG  (0.004) GAA GAA GAA GAA GAA GAG GAG  (0.003) GAG GAA GAA GAA GAA GAG GAG  (0.003) GAA GAA GAG GAA GAA GAA GAG  (0.003) GGG GAA GAA GAA GAA GAA GAG  (0.002) GTG GAA GAA GAA GAA GAA GAG  (0.002) CAG GAA GAA GAA GAA GAA GAG  (0.001) AAG GAG GAG GAA GAA GAG GAG  (0.001) GGA GAA GAA GAA GAA GAA GAG  (0.001) GTA GAA GAA GAA GAA GAA GAG  (0.001) GCG GAA GAA GAA GAA GAA GAG  (0.001) CAA GAA GAA GAA GAA GAA GAG  (0.001)  (total  0.982)
 215       1  GAG (E) GAG (E) GAG (E) GAG (E) ATG (M) GTT (V) GTT (V) GTG (V) : GAG GAG GTG GTT GTT GAG GAG  (0.674) GAG GAG GTG GTG GTG GAG GAG  (0.090) GAA GAG GTG GTT GTT GAG GAG  (0.059) GAG GTG GTG GTT GTT GAG GAG  (0.028) GTG GTG GTG GTT GTT GAG GAG  (0.018) GAG GAG GTT GTT GTT GAG GAG  (0.012) AAG GAG GTG GTT GTT GAG GAG  (0.012) GAA GAG GTG GTG GTG GAG GAG  (0.008) GGG GAG GTG GTT GTT GAG GAG  (0.006) GAC GAG GTG GTT GTT GAG GAG  (0.005) GAT GAG GTG GTT GTT GAG GAG  (0.005) GTG GAG GTG GTT GTT GAG GAG  (0.004) CAG GAG GTG GTT GTT GAG GAG  (0.003) GCG GAG GTG GTT GTT GAG GAG  (0.003) GTG GTG GTG GTG GTG GAG GAG  (0.002) GAA GTG GTG GTT GTT GAG GAG  (0.002) GCG GTG GTG GTT GTT GAG GAG  (0.002) GTA GTG GTG GTT GTT GAG GAG  (0.002) GGG GTG GTG GTT GTT GAG GAG  (0.002) AAG GAG GTG GTG GTG GAG GAG  (0.002) GTC GTG GTG GTT GTT GAG GAG  (0.001) GTT GTG GTG GTT GTT GAG GAG  (0.001) GGG GGG GTG GTT GTT GAG GAG  (0.001) GAA GAG GTT GTT GTT GAG GAG  (0.001) AAG AAG ATG GTT GTT GAG GAG  (0.001)  (total  0.946)
 216       1  GAG (E) GAG (E) GAG (E) GAG (E) GAG (E) GAG (E) AAA (K) GAG (E) : GAG GAG GAG GAG GAG GAG GAG  (0.863) GAA GAG GAG GAG GAG GAG GAG  (0.075) AAG GAG GAG GAG GAG GAG GAG  (0.015) GGG GAG GAG GAG GAG GAG GAG  (0.007) GAC GAG GAG GAG GAG GAG GAG  (0.007) GAT GAG GAG GAG GAG GAG GAG  (0.007) GTG GAG GAG GAG GAG GAG GAG  (0.005) CAG GAG GAG GAG GAG GAG GAG  (0.004) GAG GAG GAG GAG GAA GAG GAG  (0.004) GCG GAG GAG GAG GAG GAG GAG  (0.003) GAG GAG GAG GAG AAG GAG GAG  (0.002) GAG GAG GAG GAA GAA GAG GAG  (0.001) AAA GAG GAG GAG GAG GAG GAG  (0.001)  (total  0.995)
 217       3  GAG (E) GAG (E) GAG (E) GAG (E) GAG (E) GAG (E) GAG (E) GAG (E) : GAG GAG GAG GAG GAG GAG GAG  (0.870) GAA GAG GAG GAG GAG GAG GAG  (0.076) AAG GAG GAG GAG GAG GAG GAG  (0.016) GGG GAG GAG GAG GAG GAG GAG  (0.008) GAC GAG GAG GAG GAG GAG GAG  (0.007) GAT GAG GAG GAG GAG GAG GAG  (0.007) GTG GAG GAG GAG GAG GAG GAG  (0.005) CAG GAG GAG GAG GAG GAG GAG  (0.004) GCG GAG GAG GAG GAG GAG GAG  (0.003) AAA GAG GAG GAG GAG GAG GAG  (0.001)  (total  0.996)
 218       1  GAG (E) GAG (E) GAT (D) GAT (D) GAT (D) GAC (D) GAC (D) GAT (D) : GAG GAT GAT GAC GAC GAT GAG  (0.297) GAT GAT GAT GAC GAC GAT GAG  (0.269) GAC GAT GAT GAC GAC GAT GAG  (0.095) GAA GAT GAT GAC GAC GAT GAG  (0.076) GAG GAT GAT GAT GAT GAT GAG  (0.043) GAT GAT GAT GAT GAT GAT GAG  (0.039) GAG GAC GAC GAC GAC GAT GAG  (0.032) GAC GAC GAC GAC GAC GAT GAG  (0.029) GAC GAT GAT GAT GAT GAT GAG  (0.014) GAA GAT GAT GAT GAT GAT GAG  (0.011) GAT GAC GAC GAC GAC GAT GAG  (0.010) GAG GAT GAC GAC GAC GAT GAG  (0.009) GAA GAC GAC GAC GAC GAT GAG  (0.008) GAT GAT GAC GAC GAC GAT GAG  (0.008) AAG GAT GAT GAC GAC GAT GAG  (0.005) AAT GAT GAT GAC GAC GAT GAG  (0.005) GTG GAT GAT GAC GAC GAT GAG  (0.003) GTT GAT GAT GAC GAC GAT GAG  (0.003) GAC GAT GAC GAC GAC GAT GAG  (0.003) GGG GAT GAT GAC GAC GAT GAG  (0.003) GGT GAT GAT GAC GAC GAT GAG  (0.003) GAA GAT GAC GAC GAC GAT GAG  (0.002) AAC GAT GAT GAC GAC GAT GAG  (0.002) GCG GAT GAT GAC GAC GAT GAG  (0.002) GCT GAT GAT GAC GAC GAT GAG  (0.001) GTC GAT GAT GAC GAC GAT GAG  (0.001) CAG GAT GAT GAC GAC GAT GAG  (0.001) CAT GAT GAT GAC GAC GAT GAG  (0.001) AAA GAT GAT GAC GAC GAT GAG  (0.001)  (total  0.976)
 219       1  GAG (E) GAG (E) GGT (G) GGT (G) GGT (G) GGA (G) GGA (G) GGA (G) : GGG GGT GGT GGA GGA GGT GAG  (0.202) GGT GGT GGT GGA GGA GGT GAG  (0.196) GAG GGT GGT GGA GGA GGT GAG  (0.175) GAT GGT GGT GGA GGA GGT GAG  (0.154) GAC GGT GGT GGA GGA GGT GAG  (0.040) GAA GGT GGT GGA GGA GGT GAG  (0.038) GGC GGT GGT GGA GGA GGT GAG  (0.032) GGA GGT GGT GGA GGA GGT GAG  (0.031) GTG GGT GGT GGA GGA GGT GAG  (0.015) GTT GGT GGT GGA GGA GGT GAG  (0.015) GGA GGA GGA GGA GGA GGT GAG  (0.014) GAA GGA GGA GGA GGA GGT GAG  (0.014) GAG GGA GGA GGA GGA GGT GAG  (0.011) GGG GGA GGA GGA GGA GGT GAG  (0.010) GCG GGT GGT GGA GGA GGT GAG  (0.007) GCT GGT GGT GGA GGA GGT GAG  (0.007) GTC GGT GGT GGA GGA GGT GAG  (0.005) GTA GGT GGT GGA GGA GGT GAG  (0.004) AAG GGT GGT GGA GGA GGT GAG  (0.002) AAT GGT GGT GGA GGA GGT GAG  (0.002) GGG GGT GGA GGA GGA GGT GAG  (0.002) GGT GGT GGA GGA GGA GGT GAG  (0.001) GCC GGT GGT GGA GGA GGT GAG  (0.001) GAG GGT GGA GGA GGA GGT GAG  (0.001) GAT GGT GGA GGA GGA GGT GAG  (0.001) GGG GGG GGG GGA GGA GGT GAG  (0.001) GCA GGT GGT GGA GGA GGT GAG  (0.001) GAG GGG GGG GGA GGA GGT GAG  (0.001)  (total  0.983)
 220       1  GAT (D) AAT (N) GAC (D) GAC (D) GAT (D) GAC (D) GAC (D) GAC (D) : GAC GAC GAC GAC GAC GAC GAT  (0.317) GAT GAC GAC GAC GAC GAC GAT  (0.309) GAC GAC GAC GAC GAC GAC AAT  (0.061) AAC GAC GAC GAC GAC GAC AAT  (0.060) GAT GAC GAC GAC GAC GAC AAT  (0.059) AAT GAC GAC GAC GAC GAC AAT  (0.058) GAT GAT GAT GAC GAC GAC GAT  (0.033) GAG GAC GAC GAC GAC GAC GAT  (0.009) GAA GAC GAC GAC GAC GAC GAT  (0.007) GAT GAT GAT GAC GAC GAC AAT  (0.006) AAT GAT GAT GAC GAC GAC AAT  (0.006) AAC GAC GAC GAC GAC GAC GAT  (0.006) AAT GAC GAC GAC GAC GAC GAT  (0.006) GAC GAT GAT GAC GAC GAC GAT  (0.004) GAC GAC GAT GAC GAC GAC GAT  (0.003) GAT GAC GAT GAC GAC GAC GAT  (0.003) TAC GAC GAC GAC GAC GAC AAT  (0.003) TAT GAC GAC GAC GAC GAC AAT  (0.003) GGC GAC GAC GAC GAC GAC GAT  (0.002) TAC GAC GAC GAC GAC GAC GAT  (0.002) GTC GAC GAC GAC GAC GAC GAT  (0.002) GGT GAC GAC GAC GAC GAC GAT  (0.002) CAC GAC GAC GAC GAC GAC AAT  (0.002) TAT GAC GAC GAC GAC GAC GAT  (0.002) GTT GAC GAC GAC GAC GAC GAT  (0.002) CAT GAC GAC GAC GAC GAC AAT  (0.002) GAG GAC GAC GAC GAC GAC AAT  (0.002) AAG GAC GAC GAC GAC GAC AAT  (0.002) CAC GAC GAC GAC GAC GAC GAT  (0.001) CAT GAC GAC GAC GAC GAC GAT  (0.001) GCC GAC GAC GAC GAC GAC GAT  (0.001) GAA GAC GAC GAC GAC GAC AAT  (0.001) GCT GAC GAC GAC GAC GAC GAT  (0.001) AAA GAC GAC GAC GAC GAC AAT  (0.001) GAT GAT GAC GAC GAC GAC GAT  (0.001)  (total  0.982)
 221       1  GAT (D) GAC (D) GAT (D) GAT (D) GAT (D) GAT (D) GAT (D) GAT (D) : GAT GAT GAT GAT GAT GAT GAT  (0.442) GAT GAT GAT GAT GAT GAT GAC  (0.221) GAC GAT GAT GAT GAT GAT GAC  (0.215) GAC GAT GAT GAT GAT GAT GAT  (0.055) AAT GAT GAT GAT GAT GAT GAT  (0.008) GAG GAT GAT GAT GAT GAT GAC  (0.006) GAA GAT GAT GAT GAT GAT GAC  (0.005) GAG GAT GAT GAT GAT GAT GAT  (0.005) GGT GAT GAT GAT GAT GAT GAT  (0.004) AAT GAT GAT GAT GAT GAT GAC  (0.004) AAC GAT GAT GAT GAT GAT GAC  (0.004) GAA GAT GAT GAT GAT GAT GAT  (0.003) TAT GAT GAT GAT GAT GAT GAT  (0.003) GTT GAT GAT GAT GAT GAT GAT  (0.002) CAT GAT GAT GAT GAT GAT GAT  (0.002) GCT GAT GAT GAT GAT GAT GAT  (0.002) GGC GAT GAT GAT GAT GAT GAC  (0.002) GGT GAT GAT GAT GAT GAT GAC  (0.002) TAT GAT GAT GAT GAT GAT GAC  (0.001) TAC GAT GAT GAT GAT GAT GAC  (0.001) GTT GAT GAT GAT GAT GAT GAC  (0.001) GTC GAT GAT GAT GAT GAT GAC  (0.001) AAC GAT GAT GAT GAT GAT GAT  (0.001)  (total  0.991)
 222       1  GAT (D) GAT (D) AAG (K) AAG (K) AAG (K) AAG (K) AAG (K) AAG (K) : AAG AAG AAG AAG AAG AAG GAT  (0.203) GAG AAG AAG AAG AAG AAG GAT  (0.201) AAT AAG AAG AAG AAG AAG GAT  (0.173) GAT AAG AAG AAG AAG AAG GAT  (0.167) AAC AAG AAG AAG AAG AAG GAT  (0.063) GAC AAG AAG AAG AAG AAG GAT  (0.061) AAA AAG AAG AAG AAG AAG GAT  (0.043) GAA AAG AAG AAG AAG AAG GAT  (0.042) CAG AAG AAG AAG AAG AAG GAT  (0.006) CAT AAG AAG AAG AAG AAG GAT  (0.005) TAT AAG AAG AAG AAG AAG GAT  (0.004) GTG AAG AAG AAG AAG AAG GAT  (0.003) ATG AAG AAG AAG AAG AAG GAT  (0.003) GTT AAG AAG AAG AAG AAG GAT  (0.002) CAC AAG AAG AAG AAG AAG GAT  (0.002) ATT AAG AAG AAG AAG AAG GAT  (0.002) TAC AAG AAG AAG AAG AAG GAT  (0.002) GGG AAG AAG AAG AAG AAG GAT  (0.001) GAG GAG AAG AAG AAG AAG GAT  (0.001) AGG AAG AAG AAG AAG AAG GAT  (0.001) GGT AAG AAG AAG AAG AAG GAT  (0.001) GAT GAG AAG AAG AAG AAG GAT  (0.001)  (total  0.986)
 223       1  GAT (D) GAT (D) GAA (E) GAA (E) GAA (E) GAA (E) GAA (E) GAA (E) : GAA GAA GAA GAA GAA GAA GAT  (0.384) GAT GAA GAA GAA GAA GAA GAT  (0.327) GAG GAA GAA GAA GAA GAA GAT  (0.132) GAC GAA GAA GAA GAA GAA GAT  (0.118) AAT GAA GAA GAA GAA GAA GAT  (0.005) AAA GAA GAA GAA GAA GAA GAT  (0.004) GTT GAA GAA GAA GAA GAA GAT  (0.003) GTA GAA GAA GAA GAA GAA GAT  (0.003) GGT GAA GAA GAA GAA GAA GAT  (0.003) GGA GAA GAA GAA GAA GAA GAT  (0.002) AAG GAA GAA GAA GAA GAA GAT  (0.002) AAC GAA GAA GAA GAA GAA GAT  (0.002) GTG GAA GAA GAA GAA GAA GAT  (0.001) GCT GAA GAA GAA GAA GAA GAT  (0.001) GTC GAA GAA GAA GAA GAA GAT  (0.001) CAT GAA GAA GAA GAA GAA GAT  (0.001) GCA GAA GAA GAA GAA GAA GAT  (0.001) TAT GAA GAA GAA GAA GAA GAT  (0.001) CAA GAA GAA GAA GAA GAA GAT  (0.001)  (total  0.994)
 224       2  GAT (D) GAT (D) GAC (D) GAC (D) GAC (D) GAC (D) GAC (D) GAC (D) : GAC GAC GAC GAC GAC GAC GAT  (0.470) GAT GAC GAC GAC GAC GAC GAT  (0.458) GAG GAC GAC GAC GAC GAC GAT  (0.014) GAA GAC GAC GAC GAC GAC GAT  (0.010) AAC GAC GAC GAC GAC GAC GAT  (0.009) AAT GAC GAC GAC GAC GAC GAT  (0.008) GGC GAC GAC GAC GAC GAC GAT  (0.003) TAC GAC GAC GAC GAC GAC GAT  (0.003) GTC GAC GAC GAC GAC GAC GAT  (0.003) GGT GAC GAC GAC GAC GAC GAT  (0.003) TAT GAC GAC GAC GAC GAC GAT  (0.003) GTT GAC GAC GAC GAC GAC GAT  (0.003) CAC GAC GAC GAC GAC GAC GAT  (0.002) CAT GAC GAC GAC GAC GAC GAT  (0.002) GCC GAC GAC GAC GAC GAC GAT  (0.002) GCT GAC GAC GAC GAC GAC GAT  (0.002) GAT GAT GAC GAC GAC GAC GAT  (0.001) GAC GAC GAC GAC GAC GAC GAC  (0.001)  (total  0.997)
 225       1  GAT (D) GAT (D) GAC (D) GAC (D) GGA (G) GGC (G) GGC (G) GGC (G) : GAC GAC GGC GGC GGC GAC GAT  (0.392) GAT GAC GGC GGC GGC GAC GAT  (0.382) GAC GGC GGC GGC GGC GAC GAT  (0.044) GGC GGC GGC GGC GGC GAC GAT  (0.039) GAT GGC GGC GGC GGC GAC GAT  (0.031) GGT GGC GGC GGC GGC GAC GAT  (0.024) GAG GAC GGC GGC GGC GAC GAT  (0.011) GAA GAC GGC GGC GGC GAC GAT  (0.008) AAC GAC GGC GGC GGC GAC GAT  (0.007) AAT GAC GGC GGC GGC GAC GAT  (0.007) GGC GAC GGC GGC GGC GAC GAT  (0.003) TAC GAC GGC GGC GGC GAC GAT  (0.003) GTC GAC GGC GGC GGC GAC GAT  (0.003) GGT GAC GGC GGC GGC GAC GAT  (0.003) TAT GAC GGC GGC GGC GAC GAT  (0.002) GTT GAC GGC GGC GGC GAC GAT  (0.002) GTC GGC GGC GGC GGC GAC GAT  (0.002) GAC GAC GGA GGC GGC GAC GAT  (0.002) GAT GAC GGA GGC GGC GAC GAT  (0.002) CAC GAC GGC GGC GGC GAC GAT  (0.002) CAT GAC GGC GGC GGC GAC GAT  (0.002) GAC GAC GAC GGC GGC GAC GAT  (0.002) GTT GGC GGC GGC GGC GAC GAT  (0.002) GAT GAC GAC GGC GGC GAC GAT  (0.002) GGG GGC GGC GGC GGC GAC GAT  (0.002) GCC GAC GGC GGC GGC GAC GAT  (0.001) GCT GAC GGC GGC GGC GAC GAT  (0.001) GAG GGC GGC GGC GGC GAC GAT  (0.001) GCC GGC GGC GGC GGC GAC GAT  (0.001) GGA GGC GGC GGC GGC GAC GAT  (0.001)  (total  0.983)
 226       1  GAT (D) GAT (D) GAT (D) GAA (E) GAA (E) GAA (E) GAA (E) GAA (E) : GAA GAA GAA GAA GAA GAA GAT  (0.380) GAT GAA GAA GAA GAA GAA GAT  (0.323) GAG GAA GAA GAA GAA GAA GAT  (0.131) GAC GAA GAA GAA GAA GAA GAT  (0.117) GAT GAT GAA GAA GAA GAT GAT  (0.007) AAT GAA GAA GAA GAA GAA GAT  (0.005) AAA GAA GAA GAA GAA GAA GAT  (0.004) GTT GAA GAA GAA GAA GAA GAT  (0.003) GTA GAA GAA GAA GAA GAA GAT  (0.003) GGT GAA GAA GAA GAA GAA GAT  (0.003) GGA GAA GAA GAA GAA GAA GAT  (0.002) AAG GAA GAA GAA GAA GAA GAT  (0.002) AAC GAA GAA GAA GAA GAA GAT  (0.002) GTG GAA GAA GAA GAA GAA GAT  (0.001) GCT GAA GAA GAA GAA GAA GAT  (0.001) GTC GAA GAA GAA GAA GAA GAT  (0.001) CAT GAA GAA GAA GAA GAA GAT  (0.001) GCA GAA GAA GAA GAA GAA GAT  (0.001) TAT GAA GAA GAA GAA GAA GAT  (0.001) CAA GAA GAA GAA GAA GAA GAT  (0.001)  (total  0.989)
 227       2  GAT (D) GAT (D) GAT (D) GAT (D) GAT (D) GAT (D) GAT (D) GAT (D) : GAT GAT GAT GAT GAT GAT GAT  (0.833) GAC GAT GAT GAT GAT GAT GAT  (0.104) AAT GAT GAT GAT GAT GAT GAT  (0.015) GAG GAT GAT GAT GAT GAT GAT  (0.009) GGT GAT GAT GAT GAT GAT GAT  (0.008) GAA GAT GAT GAT GAT GAT GAT  (0.006) TAT GAT GAT GAT GAT GAT GAT  (0.006) GTT GAT GAT GAT GAT GAT GAT  (0.005) CAT GAT GAT GAT GAT GAT GAT  (0.004) GCT GAT GAT GAT GAT GAT GAT  (0.003) AAC GAT GAT GAT GAT GAT GAT  (0.002) GTC GAT GAT GAT GAT GAT GAT  (0.001)  (total  0.995)
 228       1  GAT (D) GAT (D) GCT (A) GCT (A) GCT (A) GCT (A) GCT (A) GCT (A) : GCT GCT GCT GCT GCT GCT GAT  (0.409) GAT GCT GCT GCT GCT GCT GAT  (0.389) GTT GCT GCT GCT GCT GCT GAT  (0.046) GAC GCT GCT GCT GCT GCT GAT  (0.042) GCC GCT GCT GCT GCT GCT GAT  (0.030) GGT GCT GCT GCT GCT GCT GAT  (0.028) GCG GCT GCT GCT GCT GCT GAT  (0.008) GTC GCT GCT GCT GCT GCT GAT  (0.007) AAT GCT GCT GCT GCT GCT GAT  (0.006) GCA GCT GCT GCT GCT GCT GAT  (0.005) GAG GCT GCT GCT GCT GCT GAT  (0.005) ACT GCT GCT GCT GCT GCT GAT  (0.004) GAA GCT GCT GCT GCT GCT GAT  (0.003) GTG GCT GCT GCT GCT GCT GAT  (0.003) TAT GCT GCT GCT GCT GCT GAT  (0.002) GTA GCT GCT GCT GCT GCT GAT  (0.002) GGC GCT GCT GCT GCT GCT GAT  (0.002) CAT GCT GCT GCT GCT GCT GAT  (0.001) TCT GCT GCT GCT GCT GCT GAT  (0.001) ATT GCT GCT GCT GCT GCT GAT  (0.001)  (total  0.994)
 229       1  GCA (A) GCA (A) ATT (I) ATT (I) GTT (V) --- (-) ATT (I) ATT (I) : GTT ATT ATT ATT ATT ATT GCA  (0.105) GTA ATT ATT ATT ATT ATT GCA  (0.105) GCA ATT ATT ATT ATT ATT GCA  (0.094) GCT ATT ATT ATT ATT ATT GCA  (0.081) ATT ATT ATT ATT ATT ATT GCA  (0.072) ATA ATT ATT ATT ATT ATT GCA  (0.068) GTC ATT ATT ATT ATT ATT GCA  (0.051) ACA ATT ATT ATT ATT ATT GCA  (0.049) ACT ATT ATT ATT ATT ATT GCA  (0.047) GTG ATT ATT ATT ATT ATT GCA  (0.041) ATC ATT ATT ATT ATT ATT GCA  (0.035) GCC ATT ATT ATT ATT ATT GCA  (0.031) GCG ATT ATT ATT ATT ATT GCA  (0.026) ACC ATT ATT ATT ATT ATT GCA  (0.017) ATG ATT ATT ATT ATT ATT GCA  (0.015) GCA GTT GTT ATT ATT ATT GCA  (0.014) GTA GTT GTT ATT ATT ATT GCA  (0.012) ACG ATT ATT ATT ATT ATT GCA  (0.012) GCT GTT GTT ATT ATT ATT GCA  (0.011) GTT GTT GTT ATT ATT ATT GCA  (0.010) GTG GTT GTT ATT ATT ATT GCA  (0.005) GTC GTT GTT ATT ATT ATT GCA  (0.005) GCG GTT GTT ATT ATT ATT GCA  (0.004) GCC GTT GTT ATT ATT ATT GCA  (0.004) TTT ATT ATT ATT ATT ATT GCA  (0.004) GAT ATT ATT ATT ATT ATT GCA  (0.003) CTT ATT ATT ATT ATT ATT GCA  (0.003) GAA ATT ATT ATT ATT ATT GCA  (0.003) GTT ATT GTT ATT ATT ATT GCA  (0.002) GTA ATT GTT ATT ATT ATT GCA  (0.002) TTA ATT ATT ATT ATT ATT GCA  (0.002) GCA ATT GTT ATT ATT ATT GCA  (0.002) AAT ATT ATT ATT ATT ATT GCA  (0.002) CTA ATT ATT ATT ATT ATT GCA  (0.002) GCT ATT GTT ATT ATT ATT GCA  (0.002) TCT ATT ATT ATT ATT ATT GCA  (0.002) TTC ATT ATT ATT ATT ATT GCA  (0.002) ATT ATT GTT ATT ATT ATT GCA  (0.002) AAA ATT ATT ATT ATT ATT GCA  (0.002) ATA ATT GTT ATT ATT ATT GCA  (0.002) GAC ATT ATT ATT ATT ATT GCA  (0.001) TCA ATT ATT ATT ATT ATT GCA  (0.001) GGT ATT ATT ATT ATT ATT GCA  (0.001) GAG ATT ATT ATT ATT ATT GCA  (0.001) CTC ATT ATT ATT ATT ATT GCA  (0.001) GTC ATT GTT ATT ATT ATT GCA  (0.001) GGA ATT ATT ATT ATT ATT GCA  (0.001) ACA ATT GTT ATT ATT ATT GCA  (0.001) CCT ATT ATT ATT ATT ATT GCA  (0.001) ACT ATT GTT ATT ATT ATT GCA  (0.001) GCA GTT ATT ATT ATT ATT GCA  (0.001) TTG ATT ATT ATT ATT ATT GCA  (0.001) GTG ATT GTT ATT ATT ATT GCA  (0.001)  (total  0.967)
 230       1  GCA (A) GCA (A) GCT (A) GTT (V) GTT (V) GTT (V) GTT (V) GTT (V) : GCA GTT GTT GTT GTT GTT GCA  (0.200) GTA GTT GTT GTT GTT GTT GCA  (0.164) GCT GTT GTT GTT GTT GTT GCA  (0.146) GTT GTT GTT GTT GTT GTT GCA  (0.131) GTG GTT GTT GTT GTT GTT GCA  (0.070) GTC GTT GTT GTT GTT GTT GCA  (0.066) GCG GTT GTT GTT GTT GTT GCA  (0.057) GCC GTT GTT GTT GTT GTT GCA  (0.053) GCA GCT GTT GTT GTT GCT GCA  (0.022) GCT GCT GTT GTT GTT GCT GCA  (0.022) GAA GTT GTT GTT GTT GTT GCA  (0.006) GCG GCT GTT GTT GTT GCT GCA  (0.005) GCC GCT GTT GTT GTT GCT GCA  (0.005) GAT GTT GTT GTT GTT GTT GCA  (0.005) GGA GTT GTT GTT GTT GTT GCA  (0.003) ATT GTT GTT GTT GTT GTT GCA  (0.003) GGT GTT GTT GTT GTT GTT GCA  (0.003) GAG GTT GTT GTT GTT GTT GCA  (0.003) ATA GTT GTT GTT GTT GTT GCA  (0.002) GAC GTT GTT GTT GTT GTT GCA  (0.002) GCA GCT GTT GTT GTT GTT GCA  (0.001) GCT GCT GTT GTT GTT GTT GCA  (0.001) ATC GTT GTT GTT GTT GTT GCA  (0.001) GCA GTT GTT GTT GTT GCT GCA  (0.001) ACT GTT GTT GTT GTT GTT GCA  (0.001) ACA GTT GTT GTT GTT GTT GCA  (0.001) GTA GTT GTT GTT GTT GCT GCA  (0.001) ATG GTT GTT GTT GTT GTT GCA  (0.001)  (total  0.978)
 231       1  GCC (A) GCC (A) CCT (P) CCT (P) GCT (A) GCT (A) GCT (A) GCT (A) : GCT GCT GCT GCT GCT CCT GCC  (0.390) GCC GCT GCT GCT GCT CCT GCC  (0.377) GCG GCT GCT GCT GCT CCT GCC  (0.039) CCT CCT GCT GCT GCT CCT GCC  (0.031) GCT CCT GCT GCT GCT CCT GCC  (0.030) GCA GCT GCT GCT GCT CCT GCC  (0.029) CCC CCT GCT GCT GCT CCT GCC  (0.025) GCC CCT GCT GCT GCT CCT GCC  (0.024) GTT GCT GCT GCT GCT CCT GCC  (0.006) GTC GCT GCT GCT GCT CCT GCC  (0.006) ACT GCT GCT GCT GCT CCT GCC  (0.003) ACC GCT GCT GCT GCT CCT GCC  (0.003) ACT CCT GCT GCT GCT CCT GCC  (0.003) GCG CCT GCT GCT GCT CCT GCC  (0.002) TCT CCT GCT GCT GCT CCT GCC  (0.002) ACC CCT GCT GCT GCT CCT GCC  (0.002) CCG CCT GCT GCT GCT CCT GCC  (0.002) GAT GCT GCT GCT GCT CCT GCC  (0.002) GAC GCT GCT GCT GCT CCT GCC  (0.002) TCC CCT GCT GCT GCT CCT GCC  (0.002) GCA CCT GCT GCT GCT CCT GCC  (0.002) CCA CCT GCT GCT GCT CCT GCC  (0.001) GTG GCT GCT GCT GCT CCT GCC  (0.001) TCT GCT GCT GCT GCT CCT GCC  (0.001)  (total  0.983)
 232       1  GCC (A) GCC (A) GAA (E) GAA (E) GAA (E) --- (-) GAA (E) GAA (E) : GAA GAA GAA GAA GAA GAA GCC  (0.185) GCA GAA GAA GAA GAA GAA GCC  (0.166) GCC GAA GAA GAA GAA GAA GCC  (0.155) GAC GAA GAA GAA GAA GAA GCC  (0.148) GAG GAA GAA GAA GAA GAA GCC  (0.079) GCG GAA GAA GAA GAA GAA GCC  (0.062) GAT GAA GAA GAA GAA GAA GCC  (0.044) GCT GAA GAA GAA GAA GAA GCC  (0.037) GTC GAA GAA GAA GAA GAA GCC  (0.030) GTA GAA GAA GAA GAA GAA GCC  (0.028) GTG GAA GAA GAA GAA GAA GCC  (0.016) GTT GAA GAA GAA GAA GAA GCC  (0.011) GGC GAA GAA GAA GAA GAA GCC  (0.009) GGA GAA GAA GAA GAA GAA GCC  (0.008) GGG GAA GAA GAA GAA GAA GCC  (0.003) AAC GAA GAA GAA GAA GAA GCC  (0.002) GGT GAA GAA GAA GAA GAA GCC  (0.002) AAA GAA GAA GAA GAA GAA GCC  (0.002) ACC GAA GAA GAA GAA GAA GCC  (0.001) AAG GAA GAA GAA GAA GAA GCC  (0.001)  (total  0.990)
 233       2  GCC (A) GCC (A) GCG (A) GCG (A) GCG (A) GCG (A) GCG (A) GCG (A) : GCG GCG GCG GCG GCG GCG GCC  (0.411) GCC GCG GCG GCG GCG GCG GCC  (0.388) GCT GCG GCG GCG GCG GCG GCC  (0.094) GCA GCG GCG GCG GCG GCG GCC  (0.072) GTG GCG GCG GCG GCG GCG GCC  (0.007) GTC GCG GCG GCG GCG GCG GCC  (0.006) ACG GCG GCG GCG GCG GCG GCC  (0.003) ACC GCG GCG GCG GCG GCG GCC  (0.003) GTT GCG GCG GCG GCG GCG GCC  (0.002) GAG GCG GCG GCG GCG GCG GCC  (0.002) GTA GCG GCG GCG GCG GCG GCC  (0.001) GAC GCG GCG GCG GCG GCG GCC  (0.001) TCG GCG GCG GCG GCG GCG GCC  (0.001)  (total  0.992)
 234       1  GCC (A) GCC (A) GCT (A) GCT (A) GCT (A) GCT (A) GCT (A) GCT (A) : GCT GCT GCT GCT GCT GCT GCC  (0.451) GCC GCT GCT GCT GCT GCT GCC  (0.436) GCG GCT GCT GCT GCT GCT GCC  (0.045) GCA GCT GCT GCT GCT GCT GCC  (0.033) GTT GCT GCT GCT GCT GCT GCC  (0.007) GTC GCT GCT GCT GCT GCT GCC  (0.007) ACT GCT GCT GCT GCT GCT GCC  (0.003) ACC GCT GCT GCT GCT GCT GCC  (0.003) GAT GCT GCT GCT GCT GCT GCC  (0.002) GAC GCT GCT GCT GCT GCT GCC  (0.002) GTG GCT GCT GCT GCT GCT GCC  (0.001) TCT GCT GCT GCT GCT GCT GCC  (0.001)  (total  0.992)
 235       1  GCC (A) GCC (A) GGA (G) GGA (G) GGA (G) GGA (G) GGA (G) GGT (G) : GGA GGA GGA GGA GGA GGA GCC  (0.215) GGC GGA GGA GGA GGA GGA GCC  (0.182) GCA GGA GGA GGA GGA GGA GCC  (0.165) GCC GGA GGA GGA GGA GGA GCC  (0.154) GGG GGA GGA GGA GGA GGA GCC  (0.040) GCG GGA GGA GGA GGA GGA GCC  (0.039) GGT GGA GGA GGA GGA GGA GCC  (0.038) GCT GGA GGA GGA GGA GGA GCC  (0.037) GTC GGA GGA GGA GGA GGA GCC  (0.029) GTA GGA GGA GGA GGA GGA GCC  (0.028) GAC GGA GGA GGA GGA GGA GCC  (0.017) GAA GGA GGA GGA GGA GGA GCC  (0.016) GTG GGA GGA GGA GGA GGA GCC  (0.011) GTT GGA GGA GGA GGA GGA GCC  (0.010) GAG GGA GGA GGA GGA GGA GCC  (0.006) GAT GGA GGA GGA GGA GGA GCC  (0.005) ACC GGA GGA GGA GGA GGA GCC  (0.001)  (total  0.993)
 236       1  GCC (A) GCC (A) GGT (G) GGT (G) GGT (G) GGT (G) GGT (G) GGT (G) : GGT GGT GGT GGT GGT GGT GCC  (0.227) GCT GGT GGT GGT GGT GGT GCC  (0.211) GCC GGT GGT GGT GGT GGT GCC  (0.180) GGC GGT GGT GGT GGT GGT GCC  (0.174) GTT GGT GGT GGT GGT GGT GCC  (0.037) GAT GGT GGT GGT GGT GGT GCC  (0.034) GTC GGT GGT GGT GGT GGT GCC  (0.033) GAC GGT GGT GGT GGT GGT GCC  (0.029) GCG GGT GGT GGT GGT GGT GCC  (0.018) GGG GGT GGT GGT GGT GGT GCC  (0.014) GCA GGT GGT GGT GGT GGT GCC  (0.011) GGA GGT GGT GGT GGT GGT GCC  (0.009) GTG GGT GGT GGT GGT GGT GCC  (0.006) GTA GGT GGT GGT GGT GGT GCC  (0.003) GAG GGT GGT GGT GGT GGT GCC  (0.002) ACT GGT GGT GGT GGT GGT GCC  (0.001) ACC GGT GGT GGT GGT GGT GCC  (0.001) AGT GGT GGT GGT GGT GGT GCC  (0.001) GAA GGT GGT GGT GGT GGT GCC  (0.001)  (total  0.992)
 237       1  GCC (A) GCC (A) TCC (S) GCC (A) GCC (A) GCC (A) GCC (A) GCC (A) : GCC GCC GCC GCC GCC GCC GCC  (0.880) GCT GCC GCC GCC GCC GCC GCC  (0.051) GCG GCC GCC GCC GCC GCC GCC  (0.021) GCA GCC GCC GCC GCC GCC GCC  (0.016) GTC GCC GCC GCC GCC GCC GCC  (0.009) ACC GCC GCC GCC GCC GCC GCC  (0.006) GAC GCC GCC GCC GCC GCC GCC  (0.004) TCC GCC GCC GCC GCC GCC GCC  (0.002) GGC GCC GCC GCC GCC GCC GCC  (0.002) CCC GCC GCC GCC GCC GCC GCC  (0.002) GCC GCC GCC GCC GCC TCC GCC  (0.001) GTT GCC GCC GCC GCC GCC GCC  (0.001) GTG GCC GCC GCC GCC GCC GCC  (0.001)  (total  0.997)
 238       1  GCC (A) GCT (A) GCA (A) GCA (A) GCC (A) --- (-) GCC (A) GCC (A) : GCC GCC GCC GCC GCC GCA GCC  (0.442) GCC GCC GCC GCC GCC GCA GCT  (0.154) GCT GCC GCC GCC GCC GCA GCT  (0.150) GCA GCA GCC GCC GCC GCA GCT  (0.030) GCT GCA GCC GCC GCC GCA GCT  (0.027) GCT GCC GCC GCC GCC GCA GCC  (0.025) GCA GCA GCC GCC GCC GCA GCC  (0.021) GCC GCA GCC GCC GCC GCA GCC  (0.019) GCG GCC GCC GCC GCC GCA GCT  (0.015) GCA GCC GCC GCC GCC GCA GCT  (0.011) GCG GCC GCC GCC GCC GCA GCC  (0.011) GCA GCC GCC GCC GCC GCA GCC  (0.008) GCT GCT GCC GCC GCC GCA GCT  (0.007) GCG GCA GCC GCC GCC GCA GCT  (0.007) GCC GCA GCC GCC GCC GCA GCT  (0.007) GCG GCA GCC GCC GCC GCA GCC  (0.005) GCT GCA GCC GCC GCC GCA GCC  (0.005) GTC GCC GCC GCC GCC GCA GCC  (0.005) ACC GCC GCC GCC GCC GCA GCC  (0.003) GTC GCC GCC GCC GCC GCA GCT  (0.002) GTT GCC GCC GCC GCC GCA GCT  (0.002) GCA GCA GCA GCC GCC GCA GCT  (0.002) GCT GCA GCA GCC GCC GCA GCT  (0.002) GAC GCC GCC GCC GCC GCA GCC  (0.002) GCC GCC GCC GCC GCC GCC GCC  (0.002) GCA GCA GCA GCC GCC GCA GCC  (0.002) GCC GCA GCA GCC GCC GCA GCC  (0.001) GCT GCT GCC GCC GCC GCA GCC  (0.001) ACC GCC GCC GCC GCC GCA GCT  (0.001) GCG GCG GCC GCC GCC GCA GCT  (0.001) TCC GCC GCC GCC GCC GCA GCC  (0.001) ACT GCC GCC GCC GCC GCA GCT  (0.001) GGC GCC GCC GCC GCC GCA GCC  (0.001) CCC GCC GCC GCC GCC GCA GCC  (0.001)  (total  0.976)
 239       1  GCG (A) GCC (A) GCC (A) GCC (A) TCC (S) GCC (A) GCC (A) GCC (A) : GCC GCC GCC GCC GCC GCC GCC  (0.699) GCC GCC GCC GCC GCC GCC GCG  (0.078) GCG GCC GCC GCC GCC GCC GCG  (0.077) GCT GCC GCC GCC GCC GCC GCC  (0.040) GCT GCC GCC GCC GCC GCC GCG  (0.018) GCG GCC GCC GCC GCC GCC GCC  (0.017) GCA GCC GCC GCC GCC GCC GCG  (0.014) GCA GCC GCC GCC GCC GCC GCC  (0.013) GTC GCC GCC GCC GCC GCC GCC  (0.007) ACC GCC GCC GCC GCC GCC GCC  (0.005) GCC GCC TCC GCC GCC GCC GCC  (0.005) GAC GCC GCC GCC GCC GCC GCC  (0.003) GCC GCC GCC GCC GCC GCC GCT  (0.002) GCT GCC GCC GCC GCC GCC GCT  (0.002) TCC GCC GCC GCC GCC GCC GCC  (0.002) GGC GCC GCC GCC GCC GCC GCC  (0.002) CCC GCC GCC GCC GCC GCC GCC  (0.001) GTG GCC GCC GCC GCC GCC GCG  (0.001) GTC GCC GCC GCC GCC GCC GCG  (0.001) GTT GCC GCC GCC GCC GCC GCC  (0.001)  (total  0.988)
 240       1  GCG (A) GCG (A) ATC (I) ATC (I) TTC (F) TTC (F) TTC (F) TTC (F) : GTG ATC TTC TTC TTC ATC GCG  (0.083) GTC ATC TTC TTC TTC ATC GCG  (0.078) GCG ATC TTC TTC TTC ATC GCG  (0.062) ATC ATC TTC TTC TTC ATC GCG  (0.051) GCC ATC TTC TTC TTC ATC GCG  (0.049) ATG ATC TTC TTC TTC ATC GCG  (0.046) GTC TTC TTC TTC TTC ATC GCG  (0.038) GTG TTC TTC TTC TTC ATC GCG  (0.037) GTT ATC TTC TTC TTC ATC GCG  (0.036) ACG ATC TTC TTC TTC ATC GCG  (0.034) ACC ATC TTC TTC TTC ATC GCG  (0.034) GCG TTC TTC TTC TTC ATC GCG  (0.027) TTC TTC TTC TTC TTC ATC GCG  (0.025) ATT ATC TTC TTC TTC ATC GCG  (0.023) GCC TTC TTC TTC TTC ATC GCG  (0.022) GTA ATC TTC TTC TTC ATC GCG  (0.022) GTG GTC TTC TTC TTC ATC GCG  (0.019) GCG GTC TTC TTC TTC ATC GCG  (0.018) GCT ATC TTC TTC TTC ATC GCG  (0.017) TTG TTC TTC TTC TTC ATC GCG  (0.017) GTT TTC TTC TTC TTC ATC GCG  (0.017) TCC TTC TTC TTC TTC ATC GCG  (0.014) ATA ATC TTC TTC TTC ATC GCG  (0.013) TCG TTC TTC TTC TTC ATC GCG  (0.013) GTC GTC TTC TTC TTC ATC GCG  (0.013) GCC GTC TTC TTC TTC ATC GCG  (0.011) ACT ATC TTC TTC TTC ATC GCG  (0.011) TTT TTC TTC TTC TTC ATC GCG  (0.010) GCA ATC TTC TTC TTC ATC GCG  (0.009) GTA TTC TTC TTC TTC ATC GCG  (0.008) GCT TTC TTC TTC TTC ATC GCG  (0.007) GTT GTC TTC TTC TTC ATC GCG  (0.006) ACA ATC TTC TTC TTC ATC GCG  (0.006) ATC TTC TTC TTC TTC ATC GCG  (0.004) GTA GTC TTC TTC TTC ATC GCG  (0.004) TCT TTC TTC TTC TTC ATC GCG  (0.004) GCT GTC TTC TTC TTC ATC GCG  (0.004) CTG TTC TTC TTC TTC ATC GCG  (0.004) ATG TTC TTC TTC TTC ATC GCG  (0.004) GCA TTC TTC TTC TTC ATC GCG  (0.004) CTC TTC TTC TTC TTC ATC GCG  (0.003) TTA TTC TTC TTC TTC ATC GCG  (0.003) TTC ATC TTC TTC TTC ATC GCG  (0.003) GAG ATC TTC TTC TTC ATC GCG  (0.003) TTG ATC TTC TTC TTC ATC GCG  (0.003) GCA GTC TTC TTC TTC ATC GCG  (0.003) CTC ATC TTC TTC TTC ATC GCG  (0.003) GAC ATC TTC TTC TTC ATC GCG  (0.002) CTG ATC TTC TTC TTC ATC GCG  (0.002) ACC TTC TTC TTC TTC ATC GCG  (0.002) ATT TTC TTC TTC TTC ATC GCG  (0.002) AAG ATC TTC TTC TTC ATC GCG  (0.002) ACG TTC TTC TTC TTC ATC GCG  (0.002) AAC ATC TTC TTC TTC ATC GCG  (0.002) TCA TTC TTC TTC TTC ATC GCG  (0.002) TCG ATC TTC TTC TTC ATC GCG  (0.001) TCC ATC TTC TTC TTC ATC GCG  (0.001) CCG TTC TTC TTC TTC ATC GCG  (0.001) TTT ATC TTC TTC TTC ATC GCG  (0.001) GTG CTC TTC TTC TTC ATC GCG  (0.001) GGG ATC TTC TTC TTC ATC GCG  (0.001) CTT TTC TTC TTC TTC ATC GCG  (0.001) GAC TTC TTC TTC TTC ATC GCG  (0.001) GTC CTC TTC TTC TTC ATC GCG  (0.001) GAG TTC TTC TTC TTC ATC GCG  (0.001) CCC TTC TTC TTC TTC ATC GCG  (0.001) CTT ATC TTC TTC TTC ATC GCG  (0.001)  (total  0.959)
 241       1  GCG (A) GCG (A) CCG (P) CCG (P) CCG (P) CCG (P) CCG (P) CCG (P) : CCG CCG CCG CCG CCG CCG GCG  (0.478) GCG CCG CCG CCG CCG CCG GCG  (0.385) TCG CCG CCG CCG CCG CCG GCG  (0.034) ACG CCG CCG CCG CCG CCG GCG  (0.033) GCA CCG CCG CCG CCG CCG GCG  (0.012) CCA CCG CCG CCG CCG CCG GCG  (0.009) GCC CCG CCG CCG CCG CCG GCG  (0.007) GCT CCG CCG CCG CCG CCG GCG  (0.007) CCC CCG CCG CCG CCG CCG GCG  (0.006) CCT CCG CCG CCG CCG CCG GCG  (0.006) GTG CCG CCG CCG CCG CCG GCG  (0.005) CTG CCG CCG CCG CCG CCG GCG  (0.004) GAG CCG CCG CCG CCG CCG GCG  (0.002) CAG CCG CCG CCG CCG CCG GCG  (0.002) TTG CCG CCG CCG CCG CCG GCG  (0.001) ATG CCG CCG CCG CCG CCG GCG  (0.001)  (total  0.992)
 242       1  GCG (A) GCG (A) CTT (L) CTT (L) CTG (L) ACA (T) CTA (L) CTA (L) : GTG CTG CTG CTA CTA CTT GCG  (0.089) GCG CTG CTG CTA CTA CTT GCG  (0.077) GTG CTA CTA CTA CTA CTT GCG  (0.058) CTG CTG CTG CTA CTA CTT GCG  (0.056) CCG CTG CTG CTA CTA CTT GCG  (0.041) CTG CTA CTA CTA CTA CTT GCG  (0.039) GTA CTA CTA CTA CTA CTT GCG  (0.036) GCG CTA CTA CTA CTA CTT GCG  (0.035) TTG CTG CTG CTA CTA CTT GCG  (0.029) CTA CTA CTA CTA CTA CTT GCG  (0.028) TTG CTA CTA CTA CTA CTT GCG  (0.018) CCG CTA CTA CTA CTA CTT GCG  (0.018) GTG CTT CTT CTA CTA CTT GCG  (0.017) GCA CTA CTA CTA CTA CTT GCG  (0.016) ATG CTG CTG CTA CTA CTT GCG  (0.016) GTT CTT CTT CTA CTA CTT GCG  (0.014) TCG CTG CTG CTA CTA CTT GCG  (0.012) GTG CTT CTA CTA CTA CTT GCG  (0.011) GCG CTT CTT CTA CTA CTT GCG  (0.011) TTA CTA CTA CTA CTA CTT GCG  (0.011) CTG CTT CTT CTA CTA CTT GCG  (0.010) GTC CTA CTA CTA CTA CTT GCG  (0.010) CTT CTT CTT CTA CTA CTT GCG  (0.010) GTT CTT CTA CTA CTA CTT GCG  (0.010) CCA CTA CTA CTA CTA CTT GCG  (0.009) GTT CTA CTA CTA CTA CTT GCG  (0.009) GCT CTT CTT CTA CTA CTT GCG  (0.008) ATG CTA CTA CTA CTA CTT GCG  (0.007) GCG CTT CTA CTA CTA CTT GCG  (0.007) ACG CTG CTG CTA CTA CTT GCG  (0.007) GTA CTG CTG CTA CTA CTT GCG  (0.007) CTG CTT CTA CTA CTA CTT GCG  (0.007) CTT CTT CTA CTA CTA CTT GCG  (0.007) CTC CTA CTA CTA CTA CTT GCG  (0.006) GTC CTT CTT CTA CTA CTT GCG  (0.006) GTC CTG CTG CTA CTA CTT GCG  (0.006) CTT CTA CTA CTA CTA CTT GCG  (0.006) GTT CTG CTG CTA CTA CTT GCG  (0.006) TCG CTA CTA CTA CTA CTT GCG  (0.006) GCT CTT CTA CTA CTA CTT GCG  (0.005) CCG CTT CTT CTA CTA CTT GCG  (0.005) GAG CTG CTG CTA CTA CTT GCG  (0.004) GTC CTT CTA CTA CTA CTT GCG  (0.004) CCT CTT CTT CTA CTA CTT GCG  (0.004) GCC CTA CTA CTA CTA CTT GCG  (0.004) CTT CTT CTG CTA CTA CTT GCG  (0.004) ATA CTA CTA CTA CTA CTT GCG  (0.004) GTA CTT CTT CTA CTA CTT GCG  (0.004) GCT CTA CTA CTA CTA CTT GCG  (0.003) CTA CTG CTG CTA CTA CTT GCG  (0.003) CTC CTT CTT CTA CTA CTT GCG  (0.003) CCG CTT CTA CTA CTA CTT GCG  (0.003) GCA CTG CTG CTA CTA CTT GCG  (0.003) CTC CTG CTG CTA CTA CTT GCG  (0.003) TTG CTT CTT CTA CTA CTT GCG  (0.003) GCT CTT CTG CTA CTA CTT GCG  (0.003) ACG CTA CTA CTA CTA CTT GCG  (0.003) CCT CTT CTA CTA CTA CTT GCG  (0.003) GCC CTT CTT CTA CTA CTT GCG  (0.003) CAG CTG CTG CTA CTA CTT GCG  (0.002) GCC CTG CTG CTA CTA CTT GCG  (0.002) GTA CTT CTA CTA CTA CTT GCG  (0.002) CTC CTT CTA CTA CTA CTT GCG  (0.002) TCA CTA CTA CTA CTA CTT GCG  (0.002) GAG CTA CTA CTA CTA CTT GCG  (0.002) TTG CTT CTA CTA CTA CTT GCG  (0.002) ATG CTT CTT CTA CTA CTT GCG  (0.002) GGG CTG CTG CTA CTA CTT GCG  (0.002) TTA CTG CTG CTA CTA CTT GCG  (0.002) CTA CTT CTT CTA CTA CTT GCG  (0.002) GCC CTT CTA CTA CTA CTT GCG  (0.002) ATT CTT CTT CTA CTA CTT GCG  (0.002) CCC CTA CTA CTA CTA CTT GCG  (0.001) TTT CTT CTT CTA CTA CTT GCG  (0.001) CCT CTA CTA CTA CTA CTT GCG  (0.001) CCT CTT CTG CTA CTA CTT GCG  (0.001) GCA CTT CTT CTA CTA CTT GCG  (0.001) ATG CTT CTA CTA CTA CTT GCG  (0.001) ACA CTA CTA CTA CTA CTT GCG  (0.001) CTA CTT CTA CTA CTA CTT GCG  (0.001) CAG CTA CTA CTA CTA CTT GCG  (0.001) ATT CTT CTA CTA CTA CTT GCG  (0.001) ATC CTA CTA CTA CTA CTT GCG  (0.001) ATT CTA CTA CTA CTA CTT GCG  (0.001) TTT CTT CTA CTA CTA CTT GCG  (0.001)  (total  0.886)
 243       1  GCG (A) GCG (A) GCT (A) GCT (A) GCT (A) GCT (A) GCT (A) GCT (A) : GCT GCT GCT GCT GCT GCT GCG  (0.402) GCG GCT GCT GCT GCT GCT GCG  (0.397) GCC GCT GCT GCT GCT GCT GCG  (0.095) GCA GCT GCT GCT GCT GCT GCG  (0.072) GTG GCT GCT GCT GCT GCT GCG  (0.007) GTT GCT GCT GCT GCT GCT GCG  (0.006) ACG GCT GCT GCT GCT GCT GCG  (0.003) ACT GCT GCT GCT GCT GCT GCG  (0.003) GTC GCT GCT GCT GCT GCT GCG  (0.002) GAG GCT GCT GCT GCT GCT GCG  (0.001) GTA GCT GCT GCT GCT GCT GCG  (0.001) GAT GCT GCT GCT GCT GCT GCG  (0.001) TCG GCT GCT GCT GCT GCT GCG  (0.001)  (total  0.992)
 244       1  GCG (A) GTG (V) --- (-) --- (-) --- (-) --- (-) --- (-) --- (-) : GCG GCG GCG GCG GCG GCG GCG  (0.058) GTG GTG GTG GTG GTG GTG GTG  (0.031) ATG ATG ATG ATG ATG ATG GTG  (0.012) GCA GCA GCA GCA GCA GCA GCG  (0.011) GTG GTA GTA GTA GTA GTA GTG  (0.011) GTA GTA GTA GTA GTA GTA GTG  (0.011) GTG GTC GTC GTC GTC GTC GTG  (0.010) GTC GTC GTC GTC GTC GTC GTG  (0.010) GTG GTT GTT GTT GTT GTT GTG  (0.010) GCG GCA GCA GCA GCA GCA GCG  (0.010) GTT GTT GTT GTT GTT GTT GTG  (0.010) GCC GCC GCC GCC GCC GCC GCG  (0.009) GCG GCC GCC GCC GCC GCC GCG  (0.009) GCT GCT GCT GCT GCT GCT GCG  (0.009) GCG GCT GCT GCT GCT GCT GCG  (0.008) GAG GAG GAG GAG GAG GAG GTG  (0.006) GCG GCG GCG GCG GCG GCG GTG  (0.006) GAG GAG GAG GAG GAG GAG GCG  (0.006) GTA GTG GTG GTG GTG GTG GTG  (0.005) TTG TTG TTG TTG TTG TTG GTG  (0.005) ACG ACG ACG ACG ACG ACG GCG  (0.005) GTT GTC GTC GTC GTC GTC GTG  (0.005) GTC GTT GTT GTT GTT GTT GTG  (0.005) GTG GTG GTG GTG GTG GTG GCG  (0.005) GTA GTC GTC GTC GTC GTC GTG  (0.004) GTC GTG GTG GTG GTG GTG GTG  (0.004) GTA GTT GTT GTT GTT GTT GTG  (0.004) GTT GTG GTG GTG GTG GTG GTG  (0.004) TCG TCG TCG TCG TCG TCG GCG  (0.003) GGG GGG GGG GGG GGG GGG GTG  (0.003) GGG GGG GGG GGG GGG GGG GCG  (0.003) CCG CCG CCG CCG CCG CCG GCG  (0.003) CTG CTG CTG CTG CTG CTG GTG  (0.003) GTC GTA GTA GTA GTA GTA GTG  (0.003) GTT GTA GTA GTA GTA GTA GTG  (0.003) GCA GCG GCG GCG GCG GCG GCG  (0.002) GCT GCC GCC GCC GCC GCC GCG  (0.002) GCC GCT GCT GCT GCT GCT GCG  (0.002) GTG GTA GTA GTA GTA GTA GCG  (0.002) ATC ATC ATC ATC ATC ATC GTG  (0.002) GTG GTC GTC GTC GTC GTC GCG  (0.002) ATA ATA ATA ATA ATA ATA GTG  (0.002) ATT ATT ATT ATT ATT ATT GTG  (0.002) GTG GTT GTT GTT GTT GTT GCG  (0.002) TTG TTA TTA TTA TTA TTA GTG  (0.002) GCA GCC GCC GCC GCC GCC GCG  (0.002) GCA GCT GCT GCT GCT GCT GCG  (0.002) ATG GTG GTG GTG GTG GTG GTG  (0.002) GAG GAA GAA GAA GAA GAA GTG  (0.001) TTA TTA TTA TTA TTA TTA GTG  (0.001) GAA GAA GAA GAA GAA GAA GTG  (0.001) CTG TTG TTG TTG TTG TTG GTG  (0.001) TTG CTG CTG CTG CTG CTG GTG  (0.001) ATG ATA ATA ATA ATA ATA GTG  (0.001) GAG GAA GAA GAA GAA GAA GCG  (0.001) GCC GCG GCG GCG GCG GCG GCG  (0.001) GCC GCC GCC GCC GCC GCC GTG  (0.001) GCT GCG GCG GCG GCG GCG GCG  (0.001) GCT GCT GCT GCT GCT GCT GTG  (0.001) GCA GCA GCA GCA GCA GCA GTG  (0.001) ATG ATG ATG ATG ATG ATG GCG  (0.001) ATG ATC ATC ATC ATC ATC GTG  (0.001) TTC TTC TTC TTC TTC TTC GTG  (0.001) TTT TTT TTT TTT TTT TTT GTG  (0.001) GTC GTC GTC GTC GTC GTC GCG  (0.001) GTA GTA GTA GTA GTA GTA GCG  (0.001) GTT GTT GTT GTT GTT GTT GCG  (0.001) GAC GAC GAC GAC GAC GAC GTG  (0.001) GCC GTC GTC GTC GTC GTC GCG  (0.001) AAG AAG AAG AAG AAG AAG GTG  (0.001) GAA GAA GAA GAA GAA GAA GCG  (0.001) GAT GAT GAT GAT GAT GAT GTG  (0.001) CTC CTC CTC CTC CTC CTC GTG  (0.001)  (total  0.356)
 245       1  GCT (A) ACT (T) GTT (V) TTT (F) TTT (F) ATT (I) ATT (I) ATT (I) : ATT TTT TTT ATT ATT TTT ACT  (0.107) ACT TTT TTT ATT ATT TTT ACT  (0.091) TTT TTT TTT ATT ATT TTT ACT  (0.086) GTT TTT TTT ATT ATT TTT GCT  (0.067) GCT TTT TTT ATT ATT TTT GCT  (0.063) TCT TTT TTT ATT ATT TTT ACT  (0.060) TTT TTT TTT ATT ATT TTT GCT  (0.059) TCT TTT TTT ATT ATT TTT GCT  (0.043) ACT ATT ATT ATT ATT TTT ACT  (0.030) ATT ATT ATT ATT ATT TTT ACT  (0.024) ATC TTT TTT ATT ATT TTT ACT  (0.017) TTC TTT TTT ATT ATT TTT ACT  (0.013) GTT TTT TTT ATT ATT TTT ACT  (0.013) GTC TTT TTT ATT ATT TTT GCT  (0.011) ACT ATT ATT ATT ATT ATT ACT  (0.011) ATT TTT TTT ATT ATT TTT GCT  (0.010) ACT ATT ATT ATT ATT GTT ACT  (0.009) CTT TTT TTT ATT ATT TTT ACT  (0.009) TTC TTT TTT ATT ATT TTT GCT  (0.009) GCT GTT ATT ATT ATT GTT GCT  (0.009) ATT ATT ATT ATT ATT ATT ACT  (0.008) ACC TTT TTT ATT ATT TTT ACT  (0.008) GCT TTT TTT ATT ATT TTT ACT  (0.007) ATT ATT ATT ATT ATT GTT ACT  (0.007) CTT TTT TTT ATT ATT TTT GCT  (0.006) GTT GTT ATT ATT ATT GTT GCT  (0.006) ACT TTT TTT ATT ATT TTT GCT  (0.005) GCC TTT TTT ATT ATT TTT GCT  (0.005) AAT TTT TTT ATT ATT TTT ACT  (0.005) CCT TTT TTT ATT ATT TTT ACT  (0.005) TCC TTT TTT ATT ATT TTT ACT  (0.004) GCT GTT GTT ATT ATT GTT GCT  (0.004) GTG TTT TTT ATT ATT TTT GCT  (0.004) ATC ATT ATT ATT ATT TTT ACT  (0.004) TAT TTT TTT ATT ATT TTT ACT  (0.004) ATA TTT TTT ATT ATT TTT ACT  (0.004) GAT TTT TTT ATT ATT TTT GCT  (0.004) CCT TTT TTT ATT ATT TTT GCT  (0.003) TTT TTT ATT ATT ATT TTT ACT  (0.003) TCC TTT TTT ATT ATT TTT GCT  (0.003) GCT GTT TTT ATT ATT GTT GCT  (0.003) GTT GTT GTT ATT ATT GTT GCT  (0.003) TAT TTT TTT ATT ATT TTT GCT  (0.003) ACC ATT ATT ATT ATT TTT ACT  (0.003) GTT ATT ATT ATT ATT TTT GCT  (0.003) ATG TTT TTT ATT ATT TTT ACT  (0.003) GTA TTT TTT ATT ATT TTT GCT  (0.002) AGT TTT TTT ATT ATT TTT ACT  (0.002) TCT TTT ATT ATT ATT TTT ACT  (0.002) TTT TTT ATT ATT ATT TTT GCT  (0.002) GTC TTT TTT ATT ATT TTT ACT  (0.002) ATT ATT ATT ATT ATT TTT GCT  (0.002) ACG TTT TTT ATT ATT TTT ACT  (0.002) GCG TTT TTT ATT ATT TTT GCT  (0.002) ACT ATT ATT ATT ATT TTT GCT  (0.002) ATC TTT TTT ATT ATT TTT GCT  (0.002) TCT TTT ATT ATT ATT TTT GCT  (0.002) TTG TTT TTT ATT ATT TTT ACT  (0.002) TCT TTT TTT ATT ATT TTT TCT  (0.002) ATC ATT ATT ATT ATT ATT ACT  (0.001) GGT TTT TTT ATT ATT TTT GCT  (0.001) AAT ATT ATT ATT ATT TTT ACT  (0.001) ACA TTT TTT ATT ATT TTT ACT  (0.001) TGT TTT TTT ATT ATT TTT ACT  (0.001) TTG TTT TTT ATT ATT TTT GCT  (0.001) TTT TTT TTT ATT ATT TTT TCT  (0.001) ATC ATT ATT ATT ATT GTT ACT  (0.001) ATA ATT ATT ATT ATT TTT ACT  (0.001) CTC TTT TTT ATT ATT TTT ACT  (0.001) TCG TTT TTT ATT ATT TTT ACT  (0.001) GTT GTT ATT ATT ATT GTT ACT  (0.001) GTC GTT ATT ATT ATT GTT GCT  (0.001) GCT GTT ATT ATT ATT GTT ACT  (0.001) GCA TTT TTT ATT ATT TTT GCT  (0.001) TTA TTT TTT ATT ATT TTT ACT  (0.001)  (total  0.903)
 246       1  GCT (A) GCT (A) ATT (I) ATT (I) ATC (I) ATC (I) ATC (I) ATC (I) : GTT ATC ATC ATC ATC ATT GCT  (0.101) ATT ATC ATC ATC ATC ATT GCT  (0.080) GTC ATC ATC ATC ATC ATT GCT  (0.079) GCT ATC ATC ATC ATC ATT GCT  (0.079) ATC ATC ATC ATC ATC ATT GCT  (0.065) GCT ATT ATC ATC ATC ATT GCT  (0.058) GTT ATT ATC ATC ATC ATT GCT  (0.057) GCC ATC ATC ATC ATC ATT GCT  (0.054) ACT ATC ATC ATC ATC ATT GCT  (0.051) ATT ATT ATC ATC ATC ATT GCT  (0.046) ACT ATT ATC ATC ATC ATT GCT  (0.040) ACC ATC ATC ATC ATC ATT GCT  (0.037) GCT ATT ATT ATC ATC ATT GCT  (0.015) GTT ATT ATT ATC ATC ATT GCT  (0.014) GTG ATC ATC ATC ATC ATT GCT  (0.014) ATT ATT ATT ATC ATC ATT GCT  (0.012) GTA ATC ATC ATC ATC ATT GCT  (0.010) GTC ATT ATC ATC ATC ATT GCT  (0.010) ACT ATT ATT ATC ATC ATT GCT  (0.010) ATA ATC ATC ATC ATC ATT GCT  (0.008) ATC ATT ATC ATC ATC ATT GCT  (0.008) GCG ATC ATC ATC ATC ATT GCT  (0.007) ATG ATC ATC ATC ATC ATT GCT  (0.006) GCC ATT ATC ATC ATC ATT GCT  (0.005) GAT ATC ATC ATC ATC ATT GCT  (0.005) TTT ATC ATC ATC ATC ATT GCT  (0.005) GCA ATC ATC ATC ATC ATT GCT  (0.004) TTC ATC ATC ATC ATC ATT GCT  (0.004) GAC ATC ATC ATC ATC ATT GCT  (0.004) GTG ATT ATC ATC ATC ATT GCT  (0.004) ACG ATC ATC ATC ATC ATT GCT  (0.004) AAT ATC ATC ATC ATC ATT GCT  (0.004) ACC ATT ATC ATC ATC ATT GCT  (0.003) GAT ATT ATC ATC ATC ATT GCT  (0.003) CTT ATC ATC ATC ATC ATT GCT  (0.003) TTT ATT ATC ATC ATC ATT GCT  (0.003) AAC ATC ATC ATC ATC ATT GCT  (0.003) GTA ATT ATC ATC ATC ATT GCT  (0.003) ACA ATC ATC ATC ATC ATT GCT  (0.003) CTC ATC ATC ATC ATC ATT GCT  (0.003) GTC ATT ATT ATC ATC ATT GCT  (0.003) AAT ATT ATC ATC ATC ATT GCT  (0.002) ATA ATT ATC ATC ATC ATT GCT  (0.002) ATC ATT ATT ATC ATC ATT GCT  (0.002) CTT ATT ATC ATC ATC ATT GCT  (0.002) TCT ATC ATC ATC ATC ATT GCT  (0.002) GTT ATC ATC ATC ATC ATC GCT  (0.002) GCG ATT ATC ATC ATC ATT GCT  (0.002) GGT ATC ATC ATC ATC ATT GCT  (0.002) ATT ATC ATC ATC ATC ATC GCT  (0.002) TCT ATT ATC ATC ATC ATT GCT  (0.002) GTC ATC ATC ATC ATC ATC GCT  (0.002) GCT ATC ATC ATC ATC ATC GCT  (0.002) ATG ATT ATC ATC ATC ATT GCT  (0.002) TCC ATC ATC ATC ATC ATT GCT  (0.001) ATC ATC ATC ATC ATC ATC GCT  (0.001) GCC ATT ATT ATC ATC ATT GCT  (0.001) CCT ATC ATC ATC ATC ATT GCT  (0.001) GGT ATT ATC ATC ATC ATT GCT  (0.001) CCT ATT ATC ATC ATC ATT GCT  (0.001) GCA ATT ATC ATC ATC ATT GCT  (0.001) GCC ATC ATC ATC ATC ATC GCT  (0.001) GGC ATC ATC ATC ATC ATT GCT  (0.001) AGT ATC ATC ATC ATC ATT GCT  (0.001) ACT ATC ATC ATC ATC ATC GCT  (0.001) ACG ATT ATC ATC ATC ATT GCT  (0.001)  (total  0.965)
 247       1  GCT (A) GCT (A) GCA (A) GCA (A) GTA (V) GTA (V) GTA (V) GTA (V) : GCA GCA GTA GTA GTA GCA GCT  (0.367) GCT GCA GTA GTA GTA GCA GCT  (0.329) GCG GCA GTA GTA GTA GCA GCT  (0.082) GCC GCA GTA GTA GTA GCA GCT  (0.080) GTT GTA GTA GTA GTA GCA GCT  (0.024) GCT GTA GTA GTA GTA GCA GCT  (0.022) GTA GTA GTA GTA GTA GCA GCT  (0.016) GCA GTA GTA GTA GTA GCA GCT  (0.011) GTC GTA GTA GTA GTA GCA GCT  (0.009) GTG GTA GTA GTA GTA GCA GCT  (0.009) GCC GTA GTA GTA GTA GCA GCT  (0.005) GCG GTA GTA GTA GTA GCA GCT  (0.005) GCA GCA GCA GTA GTA GCA GCT  (0.005) GCT GCA GCA GTA GTA GCA GCT  (0.004) GTT GCA GTA GTA GTA GCA GCT  (0.004) GTA GCA GTA GTA GTA GCA GCT  (0.003) ACT GCA GTA GTA GTA GCA GCT  (0.002) GTG GCA GTA GTA GTA GCA GCT  (0.002) GTC GCA GTA GTA GTA GCA GCT  (0.002) ACA GCA GTA GTA GTA GCA GCT  (0.001) GCG GCA GCA GTA GTA GCA GCT  (0.001) GCC GCA GCA GTA GTA GCA GCT  (0.001) GAT GCA GTA GTA GTA GCA GCT  (0.001)  (total  0.986)
 248       1  GCT (A) GCT (A) GCC (A) GCC (A) GAT (D) TAT (Y) GAT (D) GAT (D) : GCT GCT GAT GAT GAT GCC GCT  (0.651) GCC GCC GAT GAT GAT GCC GCT  (0.054) GCT GCC GAT GAT GAT GCC GCT  (0.053) GCC GCT GAT GAT GAT GCC GCT  (0.037) GAT GAT GAT GAT GAT GCC GCT  (0.030) GCT GAT GAT GAT GAT GCC GCT  (0.030) GCG GCT GAT GAT GAT GCC GCT  (0.015) GCC GCC GAC GAT GAT GCC GCT  (0.012) GCT GCC GAC GAT GAT GCC GCT  (0.012) GCA GCT GAT GAT GAT GCC GCT  (0.012) GTT GCT GAT GAT GAT GCC GCT  (0.006) GCG GCC GAT GAT GAT GCC GCT  (0.005) ACT GCT GAT GAT GAT GCC GCT  (0.004) GCA GCC GAT GAT GAT GCC GCT  (0.004) GTT GAT GAT GAT GAT GCC GCT  (0.003) GAT GAC GAT GAT GAT GCC GCT  (0.003) GAC GAT GAT GAT GAT GCC GCT  (0.003) GAC GAC GAT GAT GAT GCC GCT  (0.003) GAT GCT GAT GAT GAT GCC GCT  (0.003) GCC GAC GAT GAT GAT GCC GCT  (0.002) GGT GAT GAT GAT GAT GCC GCT  (0.002) TCT GCT GAT GAT GAT GCC GCT  (0.001) GGT GCT GAT GAT GAT GCC GCT  (0.001) GTT GTT GAT GAT GAT GCC GCT  (0.001) CCT GCT GAT GAT GAT GCC GCT  (0.001) GCG GCC GAC GAT GAT GCC GCT  (0.001) GCA GCC GAC GAT GAT GCC GCT  (0.001)  (total  0.954)
 249       1  GCT (A) GCT (A) GCC (A) GCC (A) GCC (A) GCC (A) GCC (A) GCC (A) : GCC GCC GCC GCC GCC GCC GCT  (0.449) GCT GCC GCC GCC GCC GCC GCT  (0.438) GCG GCC GCC GCC GCC GCC GCT  (0.045) GCA GCC GCC GCC GCC GCC GCT  (0.033) GTC GCC GCC GCC GCC GCC GCT  (0.007) GTT GCC GCC GCC GCC GCC GCT  (0.007) ACC GCC GCC GCC GCC GCC GCT  (0.003) ACT GCC GCC GCC GCC GCC GCT  (0.003) GAC GCC GCC GCC GCC GCC GCT  (0.002) GAT GCC GCC GCC GCC GCC GCT  (0.002) GTG GCC GCC GCC GCC GCC GCT  (0.001) TCC GCC GCC GCC GCC GCC GCT  (0.001) TCT GCC GCC GCC GCC GCC GCT  (0.001)  (total  0.993)
 250       1  GCT (A) GCT (A) GCT (A) GCT (A) GCT (A) --- (-) GCT (A) GCT (A) : GCT GCT GCT GCT GCT GCT GCT  (0.885) GCC GCT GCT GCT GCT GCT GCT  (0.050) GCG GCT GCT GCT GCT GCT GCT  (0.021) GCA GCT GCT GCT GCT GCT GCT  (0.016) GTT GCT GCT GCT GCT GCT GCT  (0.009) ACT GCT GCT GCT GCT GCT GCT  (0.006) GAT GCT GCT GCT GCT GCT GCT  (0.003) TCT GCT GCT GCT GCT GCT GCT  (0.002) GGT GCT GCT GCT GCT GCT GCT  (0.002) CCT GCT GCT GCT GCT GCT GCT  (0.002) GTC GCT GCT GCT GCT GCT GCT  (0.001) GTG GCT GCT GCT GCT GCT GCT  (0.001)  (total  0.997)
 251       1  GCT (A) GCT (A) GTT (V) GTT (V) GCT (A) GTT (V) GTT (V) CTT (L) : GCT GTT GTT GTT GTT GTT GCT  (0.378) GTT GTT GTT GTT GTT GTT GCT  (0.260) GCT GCT GCT GTT GTT GTT GCT  (0.118) GTC GTT GTT GTT GTT GTT GCT  (0.047) GCC GTT GTT GTT GTT GTT GCT  (0.033) GTG GTT GTT GTT GTT GTT GCT  (0.024) GAT GTT GTT GTT GTT GTT GCT  (0.018) GTA GTT GTT GTT GTT GTT GCT  (0.016) GCG GTT GTT GTT GTT GTT GCT  (0.015) GCT GTT GCT GTT GTT GTT GCT  (0.010) GGT GTT GTT GTT GTT GTT GCT  (0.010) GCA GTT GTT GTT GTT GTT GCT  (0.009) GTT GTT GCT GTT GTT GTT GCT  (0.007) GCC GCT GCT GTT GTT GTT GCT  (0.007) ATT GTT GTT GTT GTT GTT GCT  (0.007) ACT GTT GTT GTT GTT GTT GCT  (0.004) GCT GCT GTT GTT GTT GTT GCT  (0.004) GCG GCT GCT GTT GTT GTT GCT  (0.003) TTT GTT GTT GTT GTT GTT GCT  (0.002) GAC GTT GTT GTT GTT GTT GCT  (0.002) GCA GCT GCT GTT GTT GTT GCT  (0.002) CTT GTT GTT GTT GTT GTT GCT  (0.002) TCT GTT GTT GTT GTT GTT GCT  (0.001) GTC GTT GCT GTT GTT GTT GCT  (0.001) ATC GTT GTT GTT GTT GTT GCT  (0.001) GTT GCT GCT GTT GTT GTT GCT  (0.001) CCT GTT GTT GTT GTT GTT GCT  (0.001)  (total  0.983)
 252       1  GGA (G) GGA (G) AAG (K) AAG (K) AAG (K) AAG (K) AAG (K) AAG (K) : GAG AAG AAG AAG AAG AAG GGA  (0.176) GAA AAG AAG AAG AAG AAG GGA  (0.168) GGA AAG AAG AAG AAG AAG GGA  (0.120) AAG AAG AAG AAG AAG AAG GGA  (0.112) GGG AAG AAG AAG AAG AAG GGA  (0.110) AAA AAG AAG AAG AAG AAG GGA  (0.099) AGA AAG AAG AAG AAG AAG GGA  (0.061) AGG AAG AAG AAG AAG AAG GGA  (0.059) GTG AAG AAG AAG AAG AAG GGA  (0.010) GTA AAG AAG AAG AAG AAG GGA  (0.007) ATG AAG AAG AAG AAG AAG GGA  (0.007) GAC AAG AAG AAG AAG AAG GGA  (0.006) GAT AAG AAG AAG AAG AAG GGA  (0.006) GGC AAG AAG AAG AAG AAG GGA  (0.006) GGT AAG AAG AAG AAG AAG GGA  (0.006) AAC AAG AAG AAG AAG AAG GGA  (0.004) AAT AAG AAG AAG AAG AAG GGA  (0.004) GCG AAG AAG AAG AAG AAG GGA  (0.004) ATA AAG AAG AAG AAG AAG GGA  (0.003) CAG AAG AAG AAG AAG AAG GGA  (0.003) GCA AAG AAG AAG AAG AAG GGA  (0.003) CAA AAG AAG AAG AAG AAG GGA  (0.002) ACG AAG AAG AAG AAG AAG GGA  (0.002) AGC AAG AAG AAG AAG AAG GGA  (0.002) AGT AAG AAG AAG AAG AAG GGA  (0.002) CGG AAG AAG AAG AAG AAG GGA  (0.002) ACA AAG AAG AAG AAG AAG GGA  (0.001) CGA AAG AAG AAG AAG AAG GGA  (0.001) GTC AAG AAG AAG AAG AAG GGA  (0.001) GAA GAG AAG AAG AAG AAG GGA  (0.001) GTT AAG AAG AAG AAG AAG GGA  (0.001) GGA GAG AAG AAG AAG AAG GGA  (0.001) GAG GAG AAG AAG AAG AAG GGA  (0.001) GGG GAG AAG AAG AAG AAG GGA  (0.001)  (total  0.992)
 253       2  GGA (G) GGA (G) GGA (G) GGA (G) GGA (G) GGA (G) GGA (G) GGA (G) : GGA GGA GGA GGA GGA GGA GGA  (0.965) GGG GGA GGA GGA GGA GGA GGA  (0.016) GGC GGA GGA GGA GGA GGA GGA  (0.006) GGT GGA GGA GGA GGA GGA GGA  (0.006) GAA GGA GGA GGA GGA GGA GGA  (0.003) AGA GGA GGA GGA GGA GGA GGA  (0.002) GTA GGA GGA GGA GGA GGA GGA  (0.001)  (total  0.998)
 254       1  GGA (G) GGA (G) GGA (G) GGA (G) GGA (G) GGT (G) GGT (G) GGT (G) : GGA GGA GGA GGT GGT GGA GGA  (0.957) GGG GGA GGA GGT GGT GGA GGA  (0.016) GGC GGA GGA GGT GGT GGA GGA  (0.006) GGT GGA GGA GGT GGT GGA GGA  (0.006) GGA GGA GGT GGT GGT GGA GGA  (0.005) GAA GGA GGA GGT GGT GGA GGA  (0.003) AGA GGA GGA GGT GGT GGA GGA  (0.002) GGA GGT GGT GGT GGT GGA GGA  (0.001) GGT GGT GGT GGT GGT GGA GGA  (0.001) GTA GGA GGA GGT GGT GGA GGA  (0.001)  (total  0.997)
 255       1  GGA (G) GGA (G) GGC (G) GAC (D) GAC (D) --- (-) AAC (N) AAG (K) : GGC GAC GAC AAC AAC GAC GGA  (0.188) GGA GAC GAC AAC AAC GAC GGA  (0.173) GAC GAC GAC AAC AAC GAC GGA  (0.139) GAA GAC GAC AAC AAC GAC GGA  (0.114) GAT GAC GAC AAC AAC GAC GGA  (0.047) GGT GAC GAC AAC AAC GAC GGA  (0.047) GAG GAC GAC AAC AAC GAC GGA  (0.034) GGG GAC GAC AAC AAC GAC GGA  (0.031) GGA GGC GAC AAC AAC GGC GGA  (0.026) GGC GGC GAC AAC AAC GGC GGA  (0.024) GTC GAC GAC AAC AAC GAC GGA  (0.011) GGC GAC AAC AAC AAC GAC GGA  (0.011) GGA GAC AAC AAC AAC GAC GGA  (0.010) GGC GAC GAC GAC AAC GAC GGA  (0.010) GTA GAC GAC AAC AAC GAC GGA  (0.009) GGA GAC GAC GAC AAC GAC GGA  (0.009) GAC GAC AAC AAC AAC GAC GGA  (0.008) GAC GAC GAC GAC AAC GAC GGA  (0.007) GAA GAC AAC AAC AAC GAC GGA  (0.006) GAA GAC GAC GAC AAC GAC GGA  (0.006) GCC GAC GAC AAC AAC GAC GGA  (0.005) GTT GAC GAC AAC AAC GAC GGA  (0.004) GGG GGC GAC AAC AAC GGC GGA  (0.004) GCA GAC GAC AAC AAC GAC GGA  (0.004) GGT GGC GAC AAC AAC GGC GGA  (0.004) GTG GAC GAC AAC AAC GAC GGA  (0.004) GAT GAC AAC AAC AAC GAC GGA  (0.003) GGT GAC AAC AAC AAC GAC GGA  (0.003) GAT GAC GAC GAC AAC GAC GGA  (0.002) GGT GAC GAC GAC AAC GAC GGA  (0.002) GAG GAC AAC AAC AAC GAC GGA  (0.002) GGG GAC AAC AAC AAC GAC GGA  (0.002) GAG GAC GAC GAC AAC GAC GGA  (0.002) GGG GAC GAC GAC AAC GAC GGA  (0.002) GCT GAC GAC AAC AAC GAC GGA  (0.002) AAC GAC GAC AAC AAC GAC GGA  (0.001) GCG GAC GAC AAC AAC GAC GGA  (0.001) AAA GAC GAC AAC AAC GAC GGA  (0.001)  (total  0.959)
 256       1  GGA (G) GGA (G) GGT (G) GGT (G) GGT (G) GGT (G) GGT (G) GGT (G) : GGA GGT GGT GGT GGT GGT GGA  (0.441) GGT GGT GGT GGT GGT GGT GGA  (0.412) GGG GGT GGT GGT GGT GGT GGA  (0.067) GGC GGT GGT GGT GGT GGT GGA  (0.067) GAT GGT GGT GGT GGT GGT GGA  (0.002) GAA GGT GGT GGT GGT GGT GGA  (0.002) GTT GGT GGT GGT GGT GGT GGA  (0.001) GTA GGT GGT GGT GGT GGT GGA  (0.001) AGT GGT GGT GGT GGT GGT GGA  (0.001)  (total  0.994)
 257       1  GGA (G) GGA (G) TGG (W) TGG (W) TGG (W) TGG (W) TGG (W) TGG (W) : GGG TGG TGG TGG TGG TGG GGA  (0.412) TGG TGG TGG TGG TGG TGG GGA  (0.281) GGA TGG TGG TGG TGG TGG GGA  (0.203) AGG TGG TGG TGG TGG TGG GGA  (0.022) GGC TGG TGG TGG TGG TGG GGA  (0.015) GGT TGG TGG TGG TGG TGG GGA  (0.015) CGG TGG TGG TGG TGG TGG GGA  (0.014) AGA TGG TGG TGG TGG TGG GGA  (0.009) TGC TGG TGG TGG TGG TGG GGA  (0.004) CGA TGG TGG TGG TGG TGG GGA  (0.004) TGT TGG TGG TGG TGG TGG GGA  (0.004) GTG TGG TGG TGG TGG TGG GGA  (0.003) TTG TGG TGG TGG TGG TGG GGA  (0.002) GAG TGG TGG TGG TGG TGG GGA  (0.002) GTA TGG TGG TGG TGG TGG GGA  (0.001) GAA TGG TGG TGG TGG TGG GGA  (0.001)  (total  0.992)
 258       1  GGC (G) GGC (G) AGC (S) AGC (S) AGC (S) AGC (S) AGC (S) AGC (S) : AGC AGC AGC AGC AGC AGC GGC  (0.494) GGC AGC AGC AGC AGC AGC GGC  (0.439) AGT AGC AGC AGC AGC AGC GGC  (0.012) GGT AGC AGC AGC AGC AGC GGC  (0.011) TGC AGC AGC AGC AGC AGC GGC  (0.009) CGC AGC AGC AGC AGC AGC GGC  (0.007) AAC AGC AGC AGC AGC AGC GGC  (0.005) GAC AGC AGC AGC AGC AGC GGC  (0.005) GGG AGC AGC AGC AGC AGC GGC  (0.003) ATC AGC AGC AGC AGC AGC GGC  (0.002) GGA AGC AGC AGC AGC AGC GGC  (0.002) GTC AGC AGC AGC AGC AGC GGC  (0.002) AGG AGC AGC AGC AGC AGC GGC  (0.001) GGC GGC AGC AGC AGC AGC GGC  (0.001) ACC AGC AGC AGC AGC AGC GGC  (0.001)  (total  0.996)
 259       1  GGC (G) GGC (G) GCT (A) GAT (D) GCT (A) GAT (D) GAT (D) GAT (D) : GAC GAT GAT GAT GAT GAT GGC  (0.256) GGC GAT GAT GAT GAT GAT GGC  (0.216) GAT GAT GAT GAT GAT GAT GGC  (0.191) GGT GAT GAT GAT GAT GAT GGC  (0.139) GCC GCT GCT GAT GAT GCT GGC  (0.020) GGC GCT GCT GAT GAT GCT GGC  (0.020) GCT GCT GCT GAT GAT GCT GGC  (0.018) GGT GCT GCT GAT GAT GCT GGC  (0.016) GTC GAT GAT GAT GAT GAT GGC  (0.013) GTT GAT GAT GAT GAT GAT GGC  (0.010) GGG GAT GAT GAT GAT GAT GGC  (0.009) GAG GAT GAT GAT GAT GAT GGC  (0.008) GCC GAT GAT GAT GAT GAT GGC  (0.007) GGA GAT GAT GAT GAT GAT GGC  (0.006) GCT GAT GAT GAT GAT GAT GGC  (0.005) GAA GAT GAT GAT GAT GAT GGC  (0.005) GTC GCT GCT GAT GAT GCT GGC  (0.004) AAC GAT GAT GAT GAT GAT GGC  (0.003) GAC GCT GCT GAT GAT GCT GGC  (0.003) GTT GCT GCT GAT GAT GCT GGC  (0.003) GAT GCT GCT GAT GAT GCT GGC  (0.003) GAC GAT GCT GAT GAT GAT GGC  (0.003) AAT GAT GAT GAT GAT GAT GGC  (0.003) GGC GAT GCT GAT GAT GAT GGC  (0.002) GAT GAT GCT GAT GAT GAT GGC  (0.002) GCG GCT GCT GAT GAT GCT GGC  (0.002) GTG GAT GAT GAT GAT GAT GGC  (0.001) GGT GAT GCT GAT GAT GAT GGC  (0.001) AGC GAT GAT GAT GAT GAT GGC  (0.001) GGG GCT GCT GAT GAT GCT GGC  (0.001) TAC GAT GAT GAT GAT GAT GGC  (0.001) GCA GCT GCT GAT GAT GCT GGC  (0.001) GGC GAC GAT GAT GAT GAT GGC  (0.001)  (total  0.974)
 260       1  GGC (G) GGC (G) GGA (G) GGA (G) GGA (G) GGA (G) GGA (G) GGA (G) : GGA GGA GGA GGA GGA GGA GGC  (0.456) GGC GGA GGA GGA GGA GGA GGC  (0.397) GGG GGA GGA GGA GGA GGA GGC  (0.067) GGT GGA GGA GGA GGA GGA GGC  (0.065) GAC GGA GGA GGA GGA GGA GGC  (0.002) GAA GGA GGA GGA GGA GGA GGC  (0.002) GTC GGA GGA GGA GGA GGA GGC  (0.001) GTA GGA GGA GGA GGA GGA GGC  (0.001) AGC GGA GGA GGA GGA GGA GGC  (0.001)  (total  0.994)
 261       1  GGC (G) GGC (G) GGA (G) GGA (G) GGC (G) GGT (G) GGT (G) GGT (G) : GGC GGC GGC GGT GGT GGA GGC  (0.474) GGT GGT GGT GGT GGT GGA GGC  (0.140) GGC GGT GGT GGT GGT GGA GGC  (0.135) GGA GGA GGA GGT GGT GGA GGC  (0.041) GGC GGA GGA GGT GGT GGA GGC  (0.036) GGA GGA GGT GGT GGT GGA GGC  (0.027) GGC GGA GGT GGT GGT GGA GGC  (0.024) GGA GGA GGC GGT GGT GGA GGC  (0.016) GGT GGC GGC GGT GGT GGA GGC  (0.013) GGG GGT GGT GGT GGT GGA GGC  (0.009) GGA GGT GGT GGT GGT GGA GGC  (0.007) GGG GGA GGA GGT GGT GGA GGC  (0.006) GGT GGA GGA GGT GGT GGA GGC  (0.006) GGG GGC GGC GGT GGT GGA GGC  (0.005) GGG GGA GGT GGT GGT GGA GGC  (0.004) GGT GGA GGT GGT GGT GGA GGC  (0.004) GAC GGC GGC GGT GGT GGA GGC  (0.003) AGC GGC GGC GGT GGT GGA GGC  (0.002) GAT GGT GGT GGT GGT GGA GGC  (0.001) GAC GGT GGT GGT GGT GGA GGC  (0.001) GTC GGC GGC GGT GGT GGA GGC  (0.001) GCC GGC GGC GGT GGT GGA GGC  (0.001)  (total  0.955)
 262       1  GGC (G) GGC (G) GTG (V) GTG (V) GTG (V) GTG (V) GTG (V) GTG (V) : GTC GTG GTG GTG GTG GTG GGC  (0.227) GGC GTG GTG GTG GTG GTG GGC  (0.226) GTG GTG GTG GTG GTG GTG GGC  (0.143) GGG GTG GTG GTG GTG GTG GGC  (0.115) GTT GTG GTG GTG GTG GTG GGC  (0.072) GTA GTG GTG GTG GTG GTG GGC  (0.047) GGT GTG GTG GTG GTG GTG GGC  (0.037) GAC GTG GTG GTG GTG GTG GGC  (0.026) GGA GTG GTG GTG GTG GTG GGC  (0.020) GCC GTG GTG GTG GTG GTG GGC  (0.020) GAG GTG GTG GTG GTG GTG GGC  (0.014) GCG GTG GTG GTG GTG GTG GGC  (0.011) GAT GTG GTG GTG GTG GTG GGC  (0.007) GCT GTG GTG GTG GTG GTG GGC  (0.004) ATC GTG GTG GTG GTG GTG GGC  (0.004) ATG GTG GTG GTG GTG GTG GGC  (0.003) GAA GTG GTG GTG GTG GTG GGC  (0.003) GCA GTG GTG GTG GTG GTG GGC  (0.002) AGC GTG GTG GTG GTG GTG GGC  (0.001) TTC GTG GTG GTG GTG GTG GGC  (0.001) ATT GTG GTG GTG GTG GTG GGC  (0.001) CTC GTG GTG GTG GTG GTG GGC  (0.001) TTG GTG GTG GTG GTG GTG GGC  (0.001)  (total  0.986)
 263       1  GGC (G) GGC (G) TGC (C) TGC (C) TGC (C) TGC (C) TGC (C) TGC (C) : TGC TGC TGC TGC TGC TGC GGC  (0.497) GGC TGC TGC TGC TGC TGC GGC  (0.411) AGC TGC TGC TGC TGC TGC GGC  (0.026) CGC TGC TGC TGC TGC TGC GGC  (0.020) TGT TGC TGC TGC TGC TGC GGC  (0.010) GGT TGC TGC TGC TGC TGC GGC  (0.010) TAC TGC TGC TGC TGC TGC GGC  (0.005) GAC TGC TGC TGC TGC TGC GGC  (0.004) GGG TGC TGC TGC TGC TGC GGC  (0.003) TTC TGC TGC TGC TGC TGC GGC  (0.002) GTC TGC TGC TGC TGC TGC GGC  (0.002) GGA TGC TGC TGC TGC TGC GGC  (0.002) TGG TGC TGC TGC TGC TGC GGC  (0.001) TCC TGC TGC TGC TGC TGC GGC  (0.001)  (total  0.995)
 264       1  GGG (G) GGG (G) GCG (A) TCT (S) CCA (P) --- (-) TCT (S) TCC (S) : GCG TCT TCT TCT TCT TCT GGG  (0.097) TCG TCT TCT TCT TCT TCT GGG  (0.088) GCT TCT TCT TCT TCT TCT GGG  (0.086) GGG TCT TCT TCT TCT TCT GGG  (0.072) TCT TCT TCT TCT TCT TCT GGG  (0.071) GGT TCT TCT TCT TCT TCT GGG  (0.062) TGG TCT TCT TCT TCT TCT GGG  (0.050) TGT TCT TCT TCT TCT TCT GGG  (0.035) GTT TCT TCT TCT TCT TCT GGG  (0.024) GTG TCT TCT TCT TCT TCT GGG  (0.024) GCC TCT TCT TCT TCT TCT GGG  (0.020) TTT TCT TCT TCT TCT TCT GGG  (0.019) TTG TCT TCT TCT TCT TCT GGG  (0.016) TCC TCT TCT TCT TCT TCT GGG  (0.015) GGC TCT TCT TCT TCT TCT GGG  (0.013) GCA TCT TCT TCT TCT TCT GGG  (0.011) GAT TCT TCT TCT TCT TCT GGG  (0.011) GTC TCT TCT TCT TCT TCT GGG  (0.009) GAG TCT TCT TCT TCT TCT GGG  (0.009) TCA TCT TCT TCT TCT TCT GGG  (0.008) ACG TCT TCT TCT TCT TCT GGG  (0.008) TGC TCT TCT TCT TCT TCT GGG  (0.007) TAT TCT TCT TCT TCT TCT GGG  (0.006) ACT TCT TCT TCT TCT TCT GGG  (0.006) TTC TCT TCT TCT TCT TCT GGG  (0.006) GGA TCT TCT TCT TCT TCT GGG  (0.005) CCG TCT TCT TCT TCT TCT GGG  (0.004) GTA TCT TCT TCT TCT TCT GGG  (0.004) GCG GCT TCT TCT TCT GCT GGG  (0.004) GGG GCT TCT TCT TCT GCT GGG  (0.004) CCT TCT TCT TCT TCT TCT GGG  (0.004) AGG TCT TCT TCT TCT TCT GGG  (0.004) GCT GCT TCT TCT TCT GCT GGG  (0.003) GCG TCG TCG TCT TCT TCG GGG  (0.003) TCG TCG TCG TCT TCT TCG GGG  (0.003) TGG TCG TCG TCT TCT TCG GGG  (0.003) GAC TCT TCT TCT TCT TCT GGG  (0.003) GGG TCG TCG TCT TCT TCG GGG  (0.003) GGT GCT TCT TCT TCT GCT GGG  (0.003) AGT TCT TCT TCT TCT TCT GGG  (0.003) GCG GCT CCT TCT TCT GCT GGG  (0.002) ATG TCT TCT TCT TCT TCT GGG  (0.002) ATT TCT TCT TCT TCT TCT GGG  (0.002) GGG GCT CCT TCT TCT GCT GGG  (0.002) CTG TCT TCT TCT TCT TCT GGG  (0.002) TTA TCT TCT TCT TCT TCT GGG  (0.002) CGG TCT TCT TCT TCT TCT GGG  (0.002) GCT GCT CCT TCT TCT GCT GGG  (0.002) CGT TCT TCT TCT TCT TCT GGG  (0.002) GGT GCT CCT TCT TCT GCT GGG  (0.002) TCG TCA TCA TCT TCT TCT GGG  (0.002) CTT TCT TCT TCT TCT TCT GGG  (0.002) TAC TCT TCT TCT TCT TCT GGG  (0.002) ACC TCT TCT TCT TCT TCT GGG  (0.001) GCC TCC TCC TCC TCC TCT GGG  (0.001) TCG TCG TCG TCC TCC TCG GGG  (0.001) TGG TCG TCG TCC TCC TCG GGG  (0.001) TCA TCA TCA TCT TCT TCT GGG  (0.001) GCA TCA TCA TCT TCT TCT GGG  (0.001) GAA TCT TCT TCT TCT TCT GGG  (0.001) TCC TCC TCC TCC TCC TCT GGG  (0.001) GCT GCT GCT TCT TCT GCT GGG  (0.001)  (total  0.863)
 265       1  GGT (G) GGA (G) GTA (V) GTA (V) GCA (A) GTG (V) GTG (V) GTG (V) : GGA GTA GTA GTG GTG GTA GGA  (0.359) GTA GTA GTA GTG GTG GTA GGA  (0.190) GTT GTA GTA GTG GTG GTA GGT  (0.048) GGT GTA GTA GTG GTG GTA GGT  (0.044) GAA GTA GTA GTG GTG GTA GGA  (0.027) GTA GTA GTA GTG GTG GTA GGT  (0.027) GTG GTA GTA GTG GTG GTA GGA  (0.026) GCA GTA GTA GTG GTG GTA GGA  (0.017) GGG GTA GTA GTG GTG GTA GGA  (0.017) GGA GTA GTA GTG GTG GTA GGT  (0.017) GTC GTA GTA GTG GTG GTA GGT  (0.016) GTG GTA GTA GTG GTG GTA GGT  (0.015) GTC GTA GTA GTG GTG GTA GGA  (0.012) GTT GTA GTA GTG GTG GTA GGA  (0.012) GGA GTA GTG GTG GTG GTA GGA  (0.008) GGA GTG GTG GTG GTG GTA GGA  (0.008) GGC GTA GTA GTG GTG GTA GGT  (0.007) GGC GTA GTA GTG GTG GTA GGA  (0.007) GGG GTA GTA GTG GTG GTA GGT  (0.007) GGT GTA GTA GTG GTG GTA GGA  (0.007) GTA GTG GTG GTG GTG GTA GGA  (0.006) GGA GTA GCA GTG GTG GTA GGA  (0.006) GAT GTA GTA GTG GTG GTA GGT  (0.005) GGG GTG GTG GTG GTG GTA GGA  (0.005) GCA GCA GCA GTG GTG GTA GGA  (0.005) GTG GTG GTG GTG GTG GTA GGA  (0.004) GTA GTA GTG GTG GTG GTA GGA  (0.004) GGT GTG GTG GTG GTG GTA GGT  (0.004) GTT GTG GTG GTG GTG GTA GGT  (0.004) GCT GTA GTA GTG GTG GTA GGT  (0.004) GAG GTA GTA GTG GTG GTA GGA  (0.003) GTA GTA GCA GTG GTG GTA GGA  (0.003) GTG GTG GTG GTG GTG GTA GGT  (0.002) ATA GTA GTA GTG GTG GTA GGA  (0.002) GGG GTG GTG GTG GTG GTA GGT  (0.002) GAA GTA GTA GTG GTG GTA GGT  (0.002) GCG GTA GTA GTG GTG GTA GGA  (0.001) GCA GTA GTA GTG GTG GTA GGT  (0.001) GAC GTA GTA GTG GTG GTA GGT  (0.001) GTC GTG GTG GTG GTG GTA GGT  (0.001) AGA GTA GTA GTG GTG GTA GGA  (0.001) GTT GTA GTG GTG GTG GTA GGT  (0.001) GAG GTA GTA GTG GTG GTA GGT  (0.001) GTC GTG GTG GTG GTG GTA GGA  (0.001)  (total  0.942)
 266       1  GGT (G) GGT (G) --- (-) --- (-) --- (-) --- (-) --- (-) --- (-) : GGT GGT GGT GGT GGT GGT GGT  (0.197) GGC GGC GGC GGC GGC GGC GGT  (0.033) GGT GGC GGC GGC GGC GGC GGT  (0.032) GGT GAT GAT GAT GAT GAT GGT  (0.021) GGG GGG GGG GGG GGG GGG GGT  (0.021) GGT GGG GGG GGG GGG GGG GGT  (0.020) GAT GAT GAT GAT GAT GAT GGT  (0.018) GGA GGA GGA GGA GGA GGA GGT  (0.017) AGT AGT AGT AGT AGT AGT GGT  (0.013) TGT TGT TGT TGT TGT TGT GGT  (0.008) GCT GCT GCT GCT GCT GCT GGT  (0.008) GTT GTT GTT GTT GTT GTT GGT  (0.007) GAT GAC GAC GAC GAC GAC GGT  (0.006) CGT CGT CGT CGT CGT CGT GGT  (0.006) GGC GGT GGT GGT GGT GGT GGT  (0.005) GAC GAC GAC GAC GAC GAC GGT  (0.005) GGC GAC GAC GAC GAC GAC GGT  (0.004) GTT GTC GTC GTC GTC GTC GGT  (0.003) GGC GGG GGG GGG GGG GGG GGT  (0.003) GTT GTG GTG GTG GTG GTG GGT  (0.003) GGG GAG GAG GAG GAG GAG GGT  (0.003) GGA GGG GGG GGG GGG GGG GGT  (0.003) GGG GGA GGA GGA GGA GGA GGT  (0.003) GAT AAT AAT AAT AAT AAT GGT  (0.002) GAG GAG GAG GAG GAG GAG GGT  (0.002) GTC GTC GTC GTC GTC GTC GGT  (0.002) AGC AGC AGC AGC AGC AGC GGT  (0.002) AGT AGC AGC AGC AGC AGC GGT  (0.002) GGG GGC GGC GGC GGC GGC GGT  (0.002) GAT GAG GAG GAG GAG GAG GGT  (0.002) GTT GTA GTA GTA GTA GTA GGT  (0.002) GCT GCC GCC GCC GCC GCC GGT  (0.002) AAT AAT AAT AAT AAT AAT GGT  (0.002) GAC GAT GAT GAT GAT GAT GGT  (0.002) GTG GTG GTG GTG GTG GTG GGT  (0.002) GCC GCC GCC GCC GCC GCC GGT  (0.002) GGA GGC GGC GGC GGC GGC GGT  (0.002) GGA GGT GGT GGT GGT GGT GGT  (0.002) GAA GAA GAA GAA GAA GAA GGT  (0.001) AGT AAT AAT AAT AAT AAT GGT  (0.001) TGC TGC TGC TGC TGC TGC GGT  (0.001) TAT TAT TAT TAT TAT TAT GGT  (0.001) GCT GCG GCG GCG GCG GCG GGT  (0.001) TGT TGC TGC TGC TGC TGC GGT  (0.001) GTC GTT GTT GTT GTT GTT GGT  (0.001) GCG GCG GCG GCG GCG GCG GGT  (0.001) GTA GTA GTA GTA GTA GTA GGT  (0.001) ATT ATT ATT ATT ATT ATT GGT  (0.001)  (total  0.477)
 267       1  GGT (G) GGT (G) GGC (G) GGC (G) GGC (G) GGC (G) GGC (G) GGC (G) : GGC GGC GGC GGC GGC GGC GGT  (0.469) GGT GGC GGC GGC GGC GGC GGT  (0.457) GGG GGC GGC GGC GGC GGC GGT  (0.029) GGA GGC GGC GGC GGC GGC GGT  (0.022) GAC GGC GGC GGC GGC GGC GGT  (0.005) GAT GGC GGC GGC GGC GGC GGT  (0.005) GTC GGC GGC GGC GGC GGC GGT  (0.002) GTT GGC GGC GGC GGC GGC GGT  (0.002) AGC GGC GGC GGC GGC GGC GGT  (0.002) AGT GGC GGC GGC GGC GGC GGT  (0.002) GCC GGC GGC GGC GGC GGC GGT  (0.001)  (total  0.995)
 268       1  GTA (V) GTA (V) ATA (I) ATA (I) ATA (I) ATA (I) ATA (I) ATA (I) : ATA ATA ATA ATA ATA ATA GTA  (0.405) GTA ATA ATA ATA ATA ATA GTA  (0.312) GTG ATA ATA ATA ATA ATA GTA  (0.050) ATC ATA ATA ATA ATA ATA GTA  (0.037) ATT ATA ATA ATA ATA ATA GTA  (0.036) GTC ATA ATA ATA ATA ATA GTA  (0.035) GTT ATA ATA ATA ATA ATA GTA  (0.034) ATG ATA ATA ATA ATA ATA GTA  (0.032) TTA ATA ATA ATA ATA ATA GTA  (0.019) CTA ATA ATA ATA ATA ATA GTA  (0.013) TTG ATA ATA ATA ATA ATA GTA  (0.003) ACA ATA ATA ATA ATA ATA GTA  (0.003) GCA ATA ATA ATA ATA ATA GTA  (0.002) CTG ATA ATA ATA ATA ATA GTA  (0.002) AAA ATA ATA ATA ATA ATA GTA  (0.002) GAA ATA ATA ATA ATA ATA GTA  (0.002) GTA GTA ATA ATA ATA ATA GTA  (0.001) TTC ATA ATA ATA ATA ATA GTA  (0.001) CTC ATA ATA ATA ATA ATA GTA  (0.001) TTT ATA ATA ATA ATA ATA GTA  (0.001) CTT ATA ATA ATA ATA ATA GTA  (0.001) AGA ATA ATA ATA ATA ATA GTA  (0.001)  (total  0.993)
 269       1  GTA (V) GTA (V) ATG (M) ATG (M) ATG (M) --- (-) ATG (M) ATG (M) : GTG ATG ATG ATG ATG ATG GTA  (0.281) ATG ATG ATG ATG ATG ATG GTA  (0.260) GTA ATG ATG ATG ATG ATG GTA  (0.158) ATA ATG ATG ATG ATG ATG GTA  (0.088) GTC ATG ATG ATG ATG ATG GTA  (0.044) GTT ATG ATG ATG ATG ATG GTA  (0.043) ATC ATG ATG ATG ATG ATG GTA  (0.025) ATT ATG ATG ATG ATG ATG GTA  (0.024) TTG ATG ATG ATG ATG ATG GTA  (0.019) CTG ATG ATG ATG ATG ATG GTA  (0.013) TTA ATG ATG ATG ATG ATG GTA  (0.009) CTA ATG ATG ATG ATG ATG GTA  (0.005) GCG ATG ATG ATG ATG ATG GTA  (0.003) ACG ATG ATG ATG ATG ATG GTA  (0.003) GAG ATG ATG ATG ATG ATG GTA  (0.002) AAG ATG ATG ATG ATG ATG GTA  (0.002) GTG GTG ATG ATG ATG ATG GTA  (0.002) GTA GTG ATG ATG ATG ATG GTA  (0.002) CTC ATG ATG ATG ATG ATG GTA  (0.001) CTT ATG ATG ATG ATG ATG GTA  (0.001) TTC ATG ATG ATG ATG ATG GTA  (0.001) TTT ATG ATG ATG ATG ATG GTA  (0.001) GCA ATG ATG ATG ATG ATG GTA  (0.001) GAA ATG ATG ATG ATG ATG GTA  (0.001)  (total  0.989)
 270       1  GTA (V) GTA (V) GTG (V) GTG (V) ATG (M) GTA (V) GTG (V) GTG (V) : GTG GTG GTG GTG GTG GTG GTA  (0.369) GTA GTG GTG GTG GTG GTG GTA  (0.345) GTC GTG GTG GTG GTG GTG GTA  (0.092) GTT GTG GTG GTG GTG GTG GTA  (0.091) ATG GTG GTG GTG GTG GTG GTA  (0.011) GTG GTG ATG GTG GTG GTG GTA  (0.010) GTA GTG ATG GTG GTG GTG GTA  (0.009) ATA GTG GTG GTG GTG GTG GTA  (0.005) GCG GTG GTG GTG GTG GTG GTA  (0.005) TTG GTG GTG GTG GTG GTG GTA  (0.005) GAG GTG GTG GTG GTG GTG GTA  (0.003) GCA GTG GTG GTG GTG GTG GTA  (0.003) CTG GTG GTG GTG GTG GTG GTA  (0.003) GTG GTG GTG GTA GTG GTG GTA  (0.003) TTA GTG GTG GTG GTG GTG GTA  (0.003) GTA GTG GTG GTA GTG GTG GTA  (0.003) GTC GTG ATG GTG GTG GTG GTA  (0.002) GTT GTG ATG GTG GTG GTG GTA  (0.002) GAA GTG GTG GTG GTG GTG GTA  (0.002) ATC GTG GTG GTG GTG GTG GTA  (0.002) ATT GTG GTG GTG GTG GTG GTA  (0.002) CTA GTG GTG GTG GTG GTG GTA  (0.002) GTG ATG ATG GTG GTG GTG GTA  (0.002) ATG ATG ATG GTG GTG GTG GTA  (0.001) GGG GTG GTG GTG GTG GTG GTA  (0.001) GTA GTA GTG GTG GTG GTG GTA  (0.001) GCC GTG GTG GTG GTG GTG GTA  (0.001)  (total  0.980)
 271       1  GTA (V) GTA (V) GTG (V) GTG (V) GTG (V) CCG (P) CCG (P) CCG (P) : GTG GTG GTG CCG CCG GTG GTA  (0.333) GTA GTG GTG CCG CCG GTG GTA  (0.311) GTC GTG GTG CCG CCG GTG GTA  (0.083) GTT GTG GTG CCG CCG GTG GTA  (0.082) GTG GTG GCG CCG CCG GTG GTA  (0.023) GTA GTG GCG CCG CCG GTG GTA  (0.021) GTG GTG CTG CCG CCG GTG GTA  (0.018) GTA GTG CTG CCG CCG GTG GTA  (0.017) ATG GTG GTG CCG CCG GTG GTA  (0.010) GTC GTG GCG CCG CCG GTG GTA  (0.006) GTT GTG GCG CCG CCG GTG GTA  (0.006) ATA GTG GTG CCG CCG GTG GTA  (0.005) GCG GTG GTG CCG CCG GTG GTA  (0.005) GTC GTG CTG CCG CCG GTG GTA  (0.005) GTT GTG CTG CCG CCG GTG GTA  (0.004) TTG GTG GTG CCG CCG GTG GTA  (0.004) GTG GCG GCG CCG CCG GTG GTA  (0.004) GCG GCG GCG CCG CCG GTG GTA  (0.004) GAG GTG GTG CCG CCG GTG GTA  (0.003) GCA GTG GTG CCG CCG GTG GTA  (0.003) CTG GTG GTG CCG CCG GTG GTA  (0.003) TTA GTG GTG CCG CCG GTG GTA  (0.003) GTA GCG GCG CCG CCG GTG GTA  (0.002) GAA GTG GTG CCG CCG GTG GTA  (0.002) GCA GCG GCG CCG CCG GTG GTA  (0.002) ATC GTG GTG CCG CCG GTG GTA  (0.002) ATT GTG GTG CCG CCG GTG GTA  (0.002) CTA GTG GTG CCG CCG GTG GTA  (0.002) CTG CTG CTG CCG CCG GTG GTA  (0.001) GGG GTG GTG CCG CCG GTG GTA  (0.001) CTA CTG CTG CCG CCG GTG GTA  (0.001)  (total  0.967)
 272       1  GTA (V) GTT (V) --- (-) --- (-) --- (-) --- (-) --- (-) --- (-) : GTT GTT GTT GTT GTT GTT GTT  (0.027) GTA GTA GTA GTA GTA GTA GTA  (0.020) GTC GTC GTC GTC GTC GTC GTT  (0.014) GTT GTC GTC GTC GTC GTC GTT  (0.014) GTG GTG GTG GTG GTG GTG GTA  (0.011) GTG GTG GTG GTG GTG GTG GTT  (0.011) GTA GTG GTG GTG GTG GTG GTA  (0.010) GTT GTG GTG GTG GTG GTG GTT  (0.010) GTA GTA GTA GTA GTA GTA GTT  (0.008) GTC GTC GTC GTC GTC GTC GTA  (0.008) GTT GTT GTT GTT GTT GTT GTA  (0.007) GTA GTC GTC GTC GTC GTC GTA  (0.007) GTT GTA GTA GTA GTA GTA GTT  (0.007) GTA GTT GTT GTT GTT GTT GTA  (0.007) GTC GTT GTT GTT GTT GTT GTT  (0.007) ATT ATT ATT ATT ATT ATT GTT  (0.006) GCT GCT GCT GCT GCT GCT GTT  (0.005) GTC GTG GTG GTG GTG GTG GTT  (0.005) TTT TTT TTT TTT TTT TTT GTT  (0.005) GAT GAT GAT GAT GAT GAT GTT  (0.004) GTG GTA GTA GTA GTA GTA GTA  (0.004) GTA GTG GTG GTG GTG GTG GTT  (0.004) ATA ATA ATA ATA ATA ATA GTA  (0.004) GTG GTA GTA GTA GTA GTA GTT  (0.004) GTG GTC GTC GTC GTC GTC GTA  (0.004) GTC GTA GTA GTA GTA GTA GTT  (0.004) GTG GTT GTT GTT GTT GTT GTA  (0.004) GTT GTC GTC GTC GTC GTC GTA  (0.004) GTC GTT GTT GTT GTT GTT GTA  (0.004) GTG GTC GTC GTC GTC GTC GTT  (0.004) GTG GTT GTT GTT GTT GTT GTT  (0.004) CTT CTT CTT CTT CTT CTT GTT  (0.003) ATC ATC ATC ATC ATC ATC GTT  (0.003) GCA GCA GCA GCA GCA GCA GTA  (0.003) GGT GGT GGT GGT GGT GGT GTT  (0.003) ATT ATC ATC ATC ATC ATC GTT  (0.003) GAA GAA GAA GAA GAA GAA GTA  (0.003) GTC GTG GTG GTG GTG GTG GTA  (0.003) GTT GTG GTG GTG GTG GTG GTA  (0.003) GTA GTC GTC GTC GTC GTC GTT  (0.003) GTA GTT GTT GTT GTT GTT GTT  (0.003) ATG ATG ATG ATG ATG ATG GTT  (0.003) ATG ATG ATG ATG ATG ATG GTA  (0.003) TTA TTA TTA TTA TTA TTA GTA  (0.003) TTC TTC TTC TTC TTC TTC GTT  (0.002) GTC GTA GTA GTA GTA GTA GTA  (0.002) GTT GTA GTA GTA GTA GTA GTA  (0.002) TTT TTC TTC TTC TTC TTC GTT  (0.002) GCC GCC GCC GCC GCC GCC GTT  (0.002) GAC GAC GAC GAC GAC GAC GTT  (0.002) GGA GGA GGA GGA GGA GGA GTA  (0.002) ATA ATA ATA ATA ATA ATA GTT  (0.002) GAT GAC GAC GAC GAC GAC GTT  (0.002) GAG GAG GAG GAG GAG GAG GTA  (0.002) ATT ATA ATA ATA ATA ATA GTT  (0.002) CTA CTA CTA CTA CTA CTA GTA  (0.001) TTG TTG TTG TTG TTG TTG GTA  (0.001) ATC ATT ATT ATT ATT ATT GTT  (0.001) CTC CTC CTC CTC CTC CTC GTT  (0.001) ATC ATC ATC ATC ATC ATC GTA  (0.001) GCG GCG GCG GCG GCG GCG GTT  (0.001) ATT ATT ATT ATT ATT ATT GTA  (0.001) GCG GCG GCG GCG GCG GCG GTA  (0.001) GAG GAG GAG GAG GAG GAG GTT  (0.001) GCT GCC GCC GCC GCC GCC GTT  (0.001) TTG TTG TTG TTG TTG TTG GTT  (0.001) CTT CTC CTC CTC CTC CTC GTT  (0.001) ATA ATC ATC ATC ATC ATC GTA  (0.001) ATT ATG ATG ATG ATG ATG GTT  (0.001) ATA ATT ATT ATT ATT ATT GTA  (0.001) TTA TTG TTG TTG TTG TTG GTA  (0.001) GAA GAG GAG GAG GAG GAG GTA  (0.001)  (total  0.315)
 273       1  GTC (V) GTC (V) ACA (T) ACA (T) ATG (M) ATA (I) ATA (I) ATA (I) : ATA ATA ATA ATA ATA ACA GTC  (0.148) ATC ATA ATA ATA ATA ACA GTC  (0.146) GTC ATA ATA ATA ATA ACA GTC  (0.110) GTA ATA ATA ATA ATA ACA GTC  (0.101) ATT ATA ATA ATA ATA ACA GTC  (0.070) GTT ATA ATA ATA ATA ACA GTC  (0.054) GTG ATA ATA ATA ATA ACA GTC  (0.042) ATA ACA ATA ATA ATA ACA GTC  (0.029) ATG ATA ATA ATA ATA ACA GTC  (0.028) ACA ACA ATA ATA ATA ACA GTC  (0.025) ATC ACA ATA ATA ATA ACA GTC  (0.024) ACC ACA ATA ATA ATA ACA GTC  (0.020) GTA ACA ATA ATA ATA ACA GTC  (0.015) GTC ACA ATA ATA ATA ACA GTC  (0.014) GCA ACA ATA ATA ATA ACA GTC  (0.012) ATT ACA ATA ATA ATA ACA GTC  (0.012) GCC ACA ATA ATA ATA ACA GTC  (0.010) ATG ACA ATA ATA ATA ACA GTC  (0.007) ACT ACA ATA ATA ATA ACA GTC  (0.007) ACG ACA ATA ATA ATA ACA GTC  (0.007) GTT ACA ATA ATA ATA ACA GTC  (0.007) GTG ACA ATA ATA ATA ACA GTC  (0.007) TTC ATA ATA ATA ATA ACA GTC  (0.007) CTC ATA ATA ATA ATA ACA GTC  (0.006) TTA ATA ATA ATA ATA ACA GTC  (0.005) GCG ACA ATA ATA ATA ACA GTC  (0.004) CTA ATA ATA ATA ATA ACA GTC  (0.004) GCT ACA ATA ATA ATA ACA GTC  (0.004) TTT ATA ATA ATA ATA ACA GTC  (0.003) GTG ATG ATG ATA ATA ACA GTC  (0.003) ATG ATG ATG ATA ATA ACA GTC  (0.003) ATA ATA ATG ATA ATA ACA GTC  (0.002) ATC ATA ATG ATA ATA ACA GTC  (0.002) CTT ATA ATA ATA ATA ACA GTC  (0.002) TTG ATA ATA ATA ATA ACA GTC  (0.002) GTC ATA ATG ATA ATA ACA GTC  (0.002) CTG ATA ATA ATA ATA ACA GTC  (0.002) GTC ATG ATG ATA ATA ACA GTC  (0.002) GTA ATA ATG ATA ATA ACA GTC  (0.002) ACC ATA ATA ATA ATA ACA GTC  (0.001) ATC ATG ATG ATA ATA ACA GTC  (0.001) GCC ATA ATA ATA ATA ACA GTC  (0.001) ATT ATA ATG ATA ATA ACA GTC  (0.001) ATG ACG ATG ATA ATA ACA GTC  (0.001)  (total  0.954)
 274       1  GTC (V) GTC (V) ATC (I) ATC (I) GTC (V) GTC (V) GTC (V) GTC (V) : GTC GTC GTC GTC GTC ATC GTC  (0.395) ATC ATC GTC GTC GTC ATC GTC  (0.123) GTC ATC GTC GTC GTC ATC GTC  (0.105) GTT GTC GTC GTC GTC ATC GTC  (0.098) GTG GTC GTC GTC GTC ATC GTC  (0.053) GTA GTC GTC GTC GTC ATC GTC  (0.040) ATT ATC GTC GTC GTC ATC GTC  (0.028) GTT ATC GTC GTC GTC ATC GTC  (0.025) ATC GTC GTC GTC GTC ATC GTC  (0.015) GTG ATC GTC GTC GTC ATC GTC  (0.010) GCC GTC GTC GTC GTC ATC GTC  (0.009) ATA ATC GTC GTC GTC ATC GTC  (0.009) TTC ATC GTC GTC GTC ATC GTC  (0.009) GTA ATC GTC GTC GTC ATC GTC  (0.008) CTC ATC GTC GTC GTC ATC GTC  (0.006) TTC GTC GTC GTC GTC ATC GTC  (0.006) ATG ATC GTC GTC GTC ATC GTC  (0.005) GAC GTC GTC GTC GTC ATC GTC  (0.005) CTC GTC GTC GTC GTC ATC GTC  (0.004) ATT GTC GTC GTC GTC ATC GTC  (0.003) GTC GTC GTC GTC GTC GTC GTC  (0.003) GGC GTC GTC GTC GTC ATC GTC  (0.003) ATC ATC ATC GTC GTC ATC GTC  (0.002) GTC ATC ATC GTC GTC ATC GTC  (0.002) ACC ATC GTC GTC GTC ATC GTC  (0.002) TTT ATC GTC GTC GTC ATC GTC  (0.002) GCC ATC GTC GTC GTC ATC GTC  (0.002) TTT GTC GTC GTC GTC ATC GTC  (0.001) AAC ATC GTC GTC GTC ATC GTC  (0.001) GCT GTC GTC GTC GTC ATC GTC  (0.001) CTT ATC GTC GTC GTC ATC GTC  (0.001) GAC ATC GTC GTC GTC ATC GTC  (0.001) ATG GTC GTC GTC GTC ATC GTC  (0.001) ATA GTC GTC GTC GTC ATC GTC  (0.001)  (total  0.979)
 275       1  GTC (V) GTC (V) ATT (I) ATT (I) ATT (I) ATC (I) ATC (I) ATC (I) : ATT ATT ATT ATC ATC ATT GTC  (0.177) ATC ATT ATT ATC ATC ATT GTC  (0.172) GTT ATT ATT ATC ATC ATT GTC  (0.154) GTC ATT ATT ATC ATC ATT GTC  (0.147) ATC ATC ATC ATC ATC ATT GTC  (0.054) GTC ATC ATC ATC ATC ATT GTC  (0.046) GTG ATT ATT ATC ATC ATT GTC  (0.030) ATA ATT ATT ATC ATC ATT GTC  (0.026) GTA ATT ATT ATC ATC ATT GTC  (0.024) ATG ATT ATT ATC ATC ATT GTC  (0.015) ATT ATC ATC ATC ATC ATT GTC  (0.012) TTT ATT ATT ATC ATC ATT GTC  (0.012) TTC ATT ATT ATC ATC ATT GTC  (0.011) GTT ATC ATC ATC ATC ATT GTC  (0.011) CTT ATT ATT ATC ATC ATT GTC  (0.008) CTC ATT ATT ATC ATC ATT GTC  (0.008) ATT ATT ATC ATC ATC ATT GTC  (0.007) ATC ATT ATC ATC ATC ATT GTC  (0.007) GTT ATT ATC ATC ATC ATT GTC  (0.006) GTC ATT ATC ATC ATC ATT GTC  (0.006) GTG ATC ATC ATC ATC ATT GTC  (0.004) ATA ATC ATC ATC ATC ATT GTC  (0.004) TTC ATC ATC ATC ATC ATT GTC  (0.004) GTA ATC ATC ATC ATC ATT GTC  (0.004) CTC ATC ATC ATC ATC ATT GTC  (0.003) ATG ATC ATC ATC ATC ATT GTC  (0.002) ACT ATT ATT ATC ATC ATT GTC  (0.002) ACC ATT ATT ATC ATC ATT GTC  (0.002) GCC ATT ATT ATC ATC ATT GTC  (0.002) GCT ATT ATT ATC ATC ATT GTC  (0.002) AAT ATT ATT ATC ATC ATT GTC  (0.001) AAC ATT ATT ATC ATC ATT GTC  (0.001) GAC ATT ATT ATC ATC ATT GTC  (0.001) GAT ATT ATT ATC ATC ATT GTC  (0.001) GTG ATT ATC ATC ATC ATT GTC  (0.001) ATC ATC ATC ATC ATC ATC GTC  (0.001) CTG ATT ATT ATC ATC ATT GTC  (0.001) ATA ATT ATC ATC ATC ATT GTC  (0.001) GTT GTT ATT ATC ATC ATT GTC  (0.001) GTC GTT ATT ATC ATC ATT GTC  (0.001) TTG ATT ATT ATC ATC ATT GTC  (0.001)  (total  0.974)
 276       1  GTC (V) GTC (V) CTT (L) CTT (L) CTC (L) CTC (L) CTC (L) CTC (L) : CTC CTC CTC CTC CTC CTT GTC  (0.284) GTC CTC CTC CTC CTC CTT GTC  (0.223) TTC CTC CTC CTC CTC CTT GTC  (0.049) ATC CTC CTC CTC CTC CTT GTC  (0.046) GTT CTC CTC CTC CTC CTT GTC  (0.046) CTT CTC CTC CTC CTC CTT GTC  (0.040) CTT CTT CTC CTC CTC CTT GTC  (0.032) GTT CTT CTC CTC CTC CTT GTC  (0.029) CTC CTT CTC CTC CTC CTT GTC  (0.026) GTC CTT CTC CTC CTC CTT GTC  (0.024) GTG CTC CTC CTC CTC CTT GTC  (0.024) CTG CTC CTC CTC CTC CTT GTC  (0.017) GTA CTC CTC CTC CTC CTT GTC  (0.016) CTA CTC CTC CTC CTC CTT GTC  (0.011) ATT CTC CTC CTC CTC CTT GTC  (0.009) TTT CTC CTC CTC CTC CTT GTC  (0.008) GTG CTT CTC CTC CTC CTT GTC  (0.006) ATT CTT CTC CTC CTC CTT GTC  (0.006) TTT CTT CTC CTC CTC CTT GTC  (0.006) CTT CTT CTT CTC CTC CTT GTC  (0.006) GTT CTT CTT CTC CTC CTT GTC  (0.005) ATC CTT CTC CTC CTC CTT GTC  (0.005) TTC CTT CTC CTC CTC CTT GTC  (0.005) CTG CTT CTC CTC CTC CTT GTC  (0.005) CTC CTT CTT CTC CTC CTT GTC  (0.004) GTC CTT CTT CTC CTC CTT GTC  (0.004) GTA CTT CTC CTC CTC CTT GTC  (0.004) TTG CTC CTC CTC CTC CTT GTC  (0.004) CTC CTC CTC CTC CTC CTC GTC  (0.004) GCC CTC CTC CTC CTC CTT GTC  (0.003) GTC CTC CTC CTC CTC CTC GTC  (0.003) CTA CTT CTC CTC CTC CTT GTC  (0.003) ATG CTC CTC CTC CTC CTT GTC  (0.003) ATA CTC CTC CTC CTC CTT GTC  (0.002) CCC CTC CTC CTC CTC CTT GTC  (0.002) TTA CTC CTC CTC CTC CTT GTC  (0.002) GAC CTC CTC CTC CTC CTT GTC  (0.002) CAC CTC CTC CTC CTC CTT GTC  (0.002) GTG CTT CTT CTC CTC CTT GTC  (0.001) TTG CTT CTC CTC CTC CTT GTC  (0.001) ATT CTT CTT CTC CTC CTT GTC  (0.001) TTT CTT CTT CTC CTC CTT GTC  (0.001) ATC CTT CTT CTC CTC CTT GTC  (0.001)  (total  0.975)
 277       1  GTC (V) GTC (V) GCC (A) GTC (V) GTC (V) GTC (V) GTC (V) GTC (V) : GTC GTC GTC GTC GTC GTC GTC  (0.606) GTT GTC GTC GTC GTC GTC GTC  (0.150) GTG GTC GTC GTC GTC GTC GTC  (0.082) GTA GTC GTC GTC GTC GTC GTC  (0.061) ATC GTC GTC GTC GTC GTC GTC  (0.023) GCC GTC GTC GTC GTC GTC GTC  (0.014) TTC GTC GTC GTC GTC GTC GTC  (0.009) GAC GTC GTC GTC GTC GTC GTC  (0.007) CTC GTC GTC GTC GTC GTC GTC  (0.007) ATT GTC GTC GTC GTC GTC GTC  (0.005) GTC GTC GTC GTC GTC GCC GTC  (0.004) GGC GTC GTC GTC GTC GTC GTC  (0.004) GCC GCC GTC GTC GTC GCC GTC  (0.002) TTT GTC GTC GTC GTC GTC GTC  (0.002) GCT GTC GTC GTC GTC GTC GTC  (0.002) ATG GTC GTC GTC GTC GTC GTC  (0.002) ATA GTC GTC GTC GTC GTC GTC  (0.001) GTC GCC GTC GTC GTC GCC GTC  (0.001) GAT GTC GTC GTC GTC GTC GTC  (0.001) CTT GTC GTC GTC GTC GTC GTC  (0.001) GTT GTC GTC GTC GTC GCC GTC  (0.001) GCG GTC GTC GTC GTC GTC GTC  (0.001)  (total  0.987)
 278       1  GTC (V) GTC (V) GCT (A) GCC (A) GCC (A) GCC (A) GCC (A) GCC (A) : GCC GCC GCC GCC GCC GCC GTC  (0.458) GTC GCC GCC GCC GCC GCC GTC  (0.299) GTT GCC GCC GCC GCC GCC GTC  (0.053) GCT GCC GCC GCC GCC GCC GTC  (0.039) GTG GCC GCC GCC GCC GCC GTC  (0.027) GAC GCC GCC GCC GCC GCC GTC  (0.021) GTA GCC GCC GCC GCC GCC GTC  (0.018) GCG GCC GCC GCC GCC GCC GTC  (0.018) GGC GCC GCC GCC GCC GCC GTC  (0.012) GCA GCC GCC GCC GCC GCC GTC  (0.011) ATC GCC GCC GCC GCC GCC GTC  (0.008) ACC GCC GCC GCC GCC GCC GTC  (0.005) GCC GCC GCC GCC GCC GCT GTC  (0.004) TTC GCC GCC GCC GCC GCC GTC  (0.003) GAT GCC GCC GCC GCC GCC GTC  (0.003) GTC GCC GCC GCC GCC GCT GTC  (0.002) CTC GCC GCC GCC GCC GCC GTC  (0.002) TCC GCC GCC GCC GCC GCC GTC  (0.002) ATT GCC GCC GCC GCC GCC GTC  (0.001) CCC GCC GCC GCC GCC GCC GTC  (0.001) GTC GTC GCC GCC GCC GCC GTC  (0.001)  (total  0.988)
 279       2  GTC (V) GTC (V) GTC (V) GTC (V) GTC (V) GTC (V) GTC (V) GTC (V) : GTC GTC GTC GTC GTC GTC GTC  (0.613) GTT GTC GTC GTC GTC GTC GTC  (0.152) GTG GTC GTC GTC GTC GTC GTC  (0.083) GTA GTC GTC GTC GTC GTC GTC  (0.062) ATC GTC GTC GTC GTC GTC GTC  (0.023) GCC GTC GTC GTC GTC GTC GTC  (0.014) TTC GTC GTC GTC GTC GTC GTC  (0.009) GAC GTC GTC GTC GTC GTC GTC  (0.008) CTC GTC GTC GTC GTC GTC GTC  (0.007) ATT GTC GTC GTC GTC GTC GTC  (0.005) GGC GTC GTC GTC GTC GTC GTC  (0.004) TTT GTC GTC GTC GTC GTC GTC  (0.002) GCT GTC GTC GTC GTC GTC GTC  (0.002) ATG GTC GTC GTC GTC GTC GTC  (0.002) ATA GTC GTC GTC GTC GTC GTC  (0.001) GAT GTC GTC GTC GTC GTC GTC  (0.001) CTT GTC GTC GTC GTC GTC GTC  (0.001) GCG GTC GTC GTC GTC GTC GTC  (0.001)  (total  0.990)
 280       1  GTC (V) GTC (V) GTG (V) GTG (V) GCA (A) GCA (A) GCA (A) GCA (A) : GTA GTA GCA GCA GCA GTG GTC  (0.213) GTC GTA GCA GCA GCA GTG GTC  (0.206) GTG GTA GCA GCA GCA GTG GTC  (0.107) GTT GTA GCA GCA GCA GTG GTC  (0.103) GTG GTG GCA GCA GCA GTG GTC  (0.046) GTC GTG GCA GCA GCA GTG GTC  (0.043) GCA GCA GCA GCA GCA GTG GTC  (0.028) GTA GCA GCA GCA GCA GTG GTC  (0.021) GTT GTG GCA GCA GCA GTG GTC  (0.021) GCC GCA GCA GCA GCA GTG GTC  (0.019) GTA GTG GCA GCA GCA GTG GTC  (0.017) GTC GCA GCA GCA GCA GTG GTC  (0.016) GTG GCA GCA GCA GCA GTG GTC  (0.009) GTT GCA GCA GCA GCA GTG GTC  (0.008) GCG GCA GCA GCA GCA GTG GTC  (0.008) GCT GCA GCA GCA GCA GTG GTC  (0.007) GCG GCG GCA GCA GCA GTG GTC  (0.007) GTG GCG GCA GCA GCA GTG GTC  (0.006) ATC GTA GCA GCA GCA GTG GTC  (0.006) ATA GTA GCA GCA GCA GTG GTC  (0.005) GTA GTA GCA GCA GCA GTA GTC  (0.004) GTC GTA GCA GCA GCA GTA GTC  (0.004) GCC GCG GCA GCA GCA GTG GTC  (0.004) ATT GTA GCA GCA GCA GTG GTC  (0.003) GCC GTA GCA GCA GCA GTG GTC  (0.003) GTT GTA GCA GCA GCA GTA GTC  (0.002) ATG GTA GCA GCA GCA GTG GTC  (0.002) TTC GTA GCA GCA GCA GTG GTC  (0.002) GCA GTA GCA GCA GCA GTG GTC  (0.002) CTC GTA GCA GCA GCA GTG GTC  (0.002) ATG GTG GCA GCA GCA GTG GTC  (0.001) GAC GTA GCA GCA GCA GTG GTC  (0.001) GCT GCG GCA GCA GCA GTG GTC  (0.001) TTA GTA GCA GCA GCA GTG GTC  (0.001) ATC GTG GCA GCA GCA GTG GTC  (0.001) GCG GTA GCA GCA GCA GTG GTC  (0.001) CTA GTA GCA GCA GCA GTG GTC  (0.001) GCT GTA GCA GCA GCA GTG GTC  (0.001) GCA GCG GCA GCA GCA GTG GTC  (0.001)  (total  0.934)
 281       1  GTC (V) GTC (V) GTT (V) GTT (V) GTT (V) GTT (V) GTT (V) GTG (V) : GTT GTT GTT GTT GTT GTT GTC  (0.376) GTC GTT GTT GTT GTT GTT GTC  (0.367) GTG GTT GTT GTT GTT GTT GTC  (0.100) GTA GTT GTT GTT GTT GTT GTC  (0.075) ATT GTT GTT GTT GTT GTT GTC  (0.013) ATC GTT GTT GTT GTT GTT GTC  (0.013) GCC GTT GTT GTT GTT GTT GTC  (0.006) GCT GTT GTT GTT GTT GTT GTC  (0.006) TTC GTT GTT GTT GTT GTT GTC  (0.005) TTT GTT GTT GTT GTT GTT GTC  (0.005) GAC GTT GTT GTT GTT GTT GTC  (0.004) GAT GTT GTT GTT GTT GTT GTC  (0.004) CTC GTT GTT GTT GTT GTT GTC  (0.003) CTT GTT GTT GTT GTT GTT GTC  (0.003) ATG GTT GTT GTT GTT GTT GTC  (0.002) ATA GTT GTT GTT GTT GTT GTC  (0.002) GGC GTT GTT GTT GTT GTT GTC  (0.002) GGT GTT GTT GTT GTT GTT GTC  (0.002) GTC GTC GTT GTT GTT GTT GTC  (0.001) GCG GTT GTT GTT GTT GTT GTC  (0.001) TTG GTT GTT GTT GTT GTT GTC  (0.001)  (total  0.990)
 282       1  GTC (V) GTC (V) TTA (L) TTA (L) TTA (L) --- (-) TTA (L) TTA (L) : TTA TTA TTA TTA TTA TTA GTC  (0.170) GTA TTA TTA TTA TTA TTA GTC  (0.158) GTC TTA TTA TTA TTA TTA GTC  (0.117) TTC TTA TTA TTA TTA TTA GTC  (0.099) GTG TTA TTA TTA TTA TTA GTC  (0.087) TTG TTA TTA TTA TTA TTA GTC  (0.083) GTT TTA TTA TTA TTA TTA GTC  (0.058) TTT TTA TTA TTA TTA TTA GTC  (0.044) CTA TTA TTA TTA TTA TTA GTC  (0.040) ATA TTA TTA TTA TTA TTA GTC  (0.027) CTC TTA TTA TTA TTA TTA GTC  (0.026) ATC TTA TTA TTA TTA TTA GTC  (0.022) CTG TTA TTA TTA TTA TTA GTC  (0.022) ATG TTA TTA TTA TTA TTA GTC  (0.011) CTT TTA TTA TTA TTA TTA GTC  (0.011) ATT TTA TTA TTA TTA TTA GTC  (0.010) GCC TTA TTA TTA TTA TTA GTC  (0.001) TCC TTA TTA TTA TTA TTA GTC  (0.001)  (total  0.986)
 283       1  GTG (V) GTG (V) AAG (K) AAG (K) AAG (K) AAG (K) AAG (K) AAG (K) : AAG AAG AAG AAG AAG AAG GTG  (0.244) ATG AAG AAG AAG AAG AAG GTG  (0.242) GAG AAG AAG AAG AAG AAG GTG  (0.191) GTG AAG AAG AAG AAG AAG GTG  (0.143) ACG AAG AAG AAG AAG AAG GTG  (0.017) AAA AAG AAG AAG AAG AAG GTG  (0.015) GTA AAG AAG AAG AAG AAG GTG  (0.013) GAA AAG AAG AAG AAG AAG GTG  (0.013) AGG AAG AAG AAG AAG AAG GTG  (0.013) GCG AAG AAG AAG AAG AAG GTG  (0.013) GGG AAG AAG AAG AAG AAG GTG  (0.009) ATA AAG AAG AAG AAG AAG GTG  (0.009) GTC AAG AAG AAG AAG AAG GTG  (0.009) GTT AAG AAG AAG AAG AAG GTG  (0.008) TTG AAG AAG AAG AAG AAG GTG  (0.008) CAG AAG AAG AAG AAG AAG GTG  (0.007) CTG AAG AAG AAG AAG AAG GTG  (0.007) ATC AAG AAG AAG AAG AAG GTG  (0.006) ATT AAG AAG AAG AAG AAG GTG  (0.005) AAC AAG AAG AAG AAG AAG GTG  (0.004) AAT AAG AAG AAG AAG AAG GTG  (0.004) GAC AAG AAG AAG AAG AAG GTG  (0.003) GAT AAG AAG AAG AAG AAG GTG  (0.003) GAG GAG AAG AAG AAG AAG GTG  (0.001) ATG ATG AAG AAG AAG AAG GTG  (0.001)  (total  0.988)
 284       1  GTG (V) GTG (V) ACG (T) ACG (T) ATG (M) ACG (T) ACG (T) ATG (M) : ATG ACG ACG ACG ACG ACG GTG  (0.288) ACG ACG ACG ACG ACG ACG GTG  (0.227) GTG ACG ACG ACG ACG ACG GTG  (0.146) GCG ACG ACG ACG ACG ACG GTG  (0.132) AAG ACG ACG ACG ACG ACG GTG  (0.014) ATG ATG ATG ACG ACG ACG GTG  (0.013) GTA ACG ACG ACG ACG ACG GTG  (0.013) TTG ACG ACG ACG ACG ACG GTG  (0.012) GTC ACG ACG ACG ACG ACG GTG  (0.010) GTT ACG ACG ACG ACG ACG GTG  (0.010) ATA ACG ACG ACG ACG ACG GTG  (0.009) GAG ACG ACG ACG ACG ACG GTG  (0.009) ATC ACG ACG ACG ACG ACG GTG  (0.008) GTG ATG ATG ACG ACG ACG GTG  (0.008) ATT ACG ACG ACG ACG ACG GTG  (0.008) ACA ACG ACG ACG ACG ACG GTG  (0.008) CTG ACG ACG ACG ACG ACG GTG  (0.008) ACC ACG ACG ACG ACG ACG GTG  (0.007) ACT ACG ACG ACG ACG ACG GTG  (0.007) TCG ACG ACG ACG ACG ACG GTG  (0.006) AGG ACG ACG ACG ACG ACG GTG  (0.006) GCA ACG ACG ACG ACG ACG GTG  (0.006) GCC ACG ACG ACG ACG ACG GTG  (0.005) GCT ACG ACG ACG ACG ACG GTG  (0.005) CCG ACG ACG ACG ACG ACG GTG  (0.004) ATG ACG ATG ACG ACG ACG GTG  (0.003) GGG ACG ACG ACG ACG ACG GTG  (0.003) ACG ACG ATG ACG ACG ACG GTG  (0.003) GTG ACG ATG ACG ACG ACG GTG  (0.002) GCG ACG ATG ACG ACG ACG GTG  (0.001) ATG ATG ACG ACG ACG ACG GTG  (0.001)  (total  0.980)
 285       1  GTG (V) GTG (V) ATA (I) ATA (I) ATT (I) GTT (V) ATT (I) ATT (I) : GTT ATT ATT ATT ATT ATA GTG  (0.139) ATT ATT ATT ATT ATT ATA GTG  (0.119) GTG ATT ATT ATT ATT ATA GTG  (0.103) ATG ATT ATT ATT ATT ATA GTG  (0.085) GTC ATT ATT ATT ATT ATA GTG  (0.068) ATC ATT ATT ATT ATT ATA GTG  (0.057) ATA ATA ATT ATT ATT ATA GTG  (0.044) GTA ATT ATT ATT ATT ATA GTG  (0.042) GTA ATA ATT ATT ATT ATA GTG  (0.041) ATG ATA ATT ATT ATT ATA GTG  (0.036) GTG ATA ATT ATT ATT ATA GTG  (0.034) ATA ATT ATT ATT ATT ATA GTG  (0.033) GTC ATA ATT ATT ATT ATA GTG  (0.012) GTT ATA ATT ATT ATT ATA GTG  (0.012) ATC ATA ATT ATT ATT ATA GTG  (0.011) ATG ATG ATT ATT ATT ATA GTG  (0.011) ATT ATA ATT ATT ATT ATA GTG  (0.011) TTT ATT ATT ATT ATT ATA GTG  (0.008) GTG ATG ATT ATT ATT ATA GTG  (0.007) CTT ATT ATT ATT ATT ATA GTG  (0.007) ATA ATA ATA ATT ATT ATA GTG  (0.007) GTA ATA ATA ATT ATT ATA GTG  (0.006) ATG ATA ATA ATT ATT ATA GTG  (0.005) TTG ATT ATT ATT ATT ATA GTG  (0.005) GTG ATA ATA ATT ATT ATA GTG  (0.005) CTG ATT ATT ATT ATT ATA GTG  (0.005) TTC ATT ATT ATT ATT ATA GTG  (0.003) GTC ATC ATT ATT ATT ATA GTG  (0.003) CTC ATT ATT ATT ATT ATA GTG  (0.003) ATC ATC ATT ATT ATT ATA GTG  (0.003) TTG ATA ATT ATT ATT ATA GTG  (0.003) TTA ATA ATT ATT ATT ATA GTG  (0.003) GTC ATA ATA ATT ATT ATA GTG  (0.002) CTG ATA ATT ATT ATT ATA GTG  (0.002) GTT ATA ATA ATT ATT ATA GTG  (0.002) ATC ATA ATA ATT ATT ATA GTG  (0.002) CTA ATA ATT ATT ATT ATA GTG  (0.002) ATT ATA ATA ATT ATT ATA GTG  (0.002) TTA ATT ATT ATT ATT ATA GTG  (0.002) GTT ATC ATT ATT ATT ATA GTG  (0.002) GCT ATT ATT ATT ATT ATA GTG  (0.001) ACT ATT ATT ATT ATT ATA GTG  (0.001) CTA ATT ATT ATT ATT ATA GTG  (0.001) ATT ATC ATT ATT ATT ATA GTG  (0.001) GCG ATT ATT ATT ATT ATA GTG  (0.001) ACG ATT ATT ATT ATT ATA GTG  (0.001) GTA ATC ATT ATT ATT ATA GTG  (0.001)  (total  0.953)
 286       1  GTG (V) GTG (V) CTG (L) ATG (M) CTG (L) CTG (L) CTG (L) GTG (V) : CTG CTG CTG CTG CTG CTG GTG  (0.233) GTG CTG CTG CTG CTG CTG GTG  (0.226) TTG CTG CTG CTG CTG CTG GTG  (0.116) ATG CTG CTG CTG CTG CTG GTG  (0.061) ATG ATG CTG CTG CTG ATG GTG  (0.059) GTG ATG CTG CTG CTG ATG GTG  (0.039) GTA CTG CTG CTG CTG CTG GTG  (0.029) GTC CTG CTG CTG CTG CTG GTG  (0.022) GTT CTG CTG CTG CTG CTG GTG  (0.021) CTA CTG CTG CTG CTG CTG GTG  (0.020) CTG CTG CTG CTG CTG ATG GTG  (0.017) GTG CTG CTG CTG CTG ATG GTG  (0.017) CTC CTG CTG CTG CTG CTG GTG  (0.016) CTT CTG CTG CTG CTG CTG GTG  (0.016) TTA CTG CTG CTG CTG CTG GTG  (0.010) TTG CTG CTG CTG CTG ATG GTG  (0.009) GTG GTG CTG CTG CTG ATG GTG  (0.005) ATG CTG CTG CTG CTG ATG GTG  (0.005) GTA ATG CTG CTG CTG ATG GTG  (0.004) TTG ATG CTG CTG CTG ATG GTG  (0.004) GCG CTG CTG CTG CTG CTG GTG  (0.003) GTC ATG CTG CTG CTG ATG GTG  (0.003) GTT ATG CTG CTG CTG ATG GTG  (0.003) TTC CTG CTG CTG CTG CTG GTG  (0.003) TTT CTG CTG CTG CTG CTG GTG  (0.003) CTG ATG CTG CTG CTG ATG GTG  (0.002) ATA CTG CTG CTG CTG CTG GTG  (0.002) ATC CTG CTG CTG CTG CTG GTG  (0.002) ATT CTG CTG CTG CTG CTG GTG  (0.002) CCG CTG CTG CTG CTG CTG GTG  (0.002) GTA CTG CTG CTG CTG ATG GTG  (0.002) GAG CTG CTG CTG CTG CTG GTG  (0.002) ATA ATG CTG CTG CTG ATG GTG  (0.002) GTC CTG CTG CTG CTG ATG GTG  (0.002) GTT CTG CTG CTG CTG ATG GTG  (0.002) ATC ATG CTG CTG CTG ATG GTG  (0.002) CAG CTG CTG CTG CTG CTG GTG  (0.002) ATT ATG CTG CTG CTG ATG GTG  (0.001) CTA CTG CTG CTG CTG ATG GTG  (0.001) CTG CTG CTG CTG CTG TTG GTG  (0.001) CTC CTG CTG CTG CTG ATG GTG  (0.001) CTT CTG CTG CTG CTG ATG GTG  (0.001) GTA GTG CTG CTG CTG ATG GTG  (0.001)  (total  0.973)
 287       1  GTG (V) GTG (V) GCG (A) GCG (A) GCG (A) GCG (A) GCG (A) GCG (A) : GCG GCG GCG GCG GCG GCG GTG  (0.470) GTG GCG GCG GCG GCG GCG GTG  (0.312) GTA GCG GCG GCG GCG GCG GTG  (0.036) GTC GCG GCG GCG GCG GCG GTG  (0.026) GTT GCG GCG GCG GCG GCG GTG  (0.026) GAG GCG GCG GCG GCG GCG GTG  (0.024) GCA GCG GCG GCG GCG GCG GTG  (0.024) GCC GCG GCG GCG GCG GCG GTG  (0.017) GCT GCG GCG GCG GCG GCG GTG  (0.017) GGG GCG GCG GCG GCG GCG GTG  (0.012) ATG GCG GCG GCG GCG GCG GTG  (0.010) ACG GCG GCG GCG GCG GCG GTG  (0.006) TTG GCG GCG GCG GCG GCG GTG  (0.003) CTG GCG GCG GCG GCG GCG GTG  (0.002) TCG GCG GCG GCG GCG GCG GTG  (0.002) GAA GCG GCG GCG GCG GCG GTG  (0.002) CCG GCG GCG GCG GCG GCG GTG  (0.001) GTG GTG GCG GCG GCG GCG GTG  (0.001)  (total  0.992)
 288       1  GTG (V) GTG (V) GTA (V) GTA (V) CTT (L) TTT (F) TTT (F) TTT (F) : GTG GTT TTT TTT TTT GTA GTG  (0.114) GTT GTT TTT TTT TTT GTA GTG  (0.113) GTG GTT CTT TTT TTT GTA GTG  (0.066) GTT GTT CTT TTT TTT GTA GTG  (0.065) GTC GTT TTT TTT TTT GTA GTG  (0.056) GTG GTA TTT TTT TTT GTA GTG  (0.045) GTA GTA TTT TTT TTT GTA GTG  (0.045) GTA GTT TTT TTT TTT GTA GTG  (0.042) GTC GTT CTT TTT TTT GTA GTG  (0.032) GTG GTT GTT TTT TTT GTA GTG  (0.029) GTT GTT GTT TTT TTT GTA GTG  (0.029) GTA GTT CTT TTT TTT GTA GTG  (0.024) GTA GTA CTT TTT TTT GTA GTG  (0.018) GTC GTT GTT TTT TTT GTA GTG  (0.014) GTC GTA TTT TTT TTT GTA GTG  (0.012) GTT GTA TTT TTT TTT GTA GTG  (0.011) TTT TTT TTT TTT TTT GTA GTG  (0.006) TTG TTA TTT TTT TTT GTA GTG  (0.005) TTA TTA TTT TTT TTT GTA GTG  (0.005) CTT CTT CTT TTT TTT GTA GTG  (0.004) ATG GTT TTT TTT TTT GTA GTG  (0.004) CTG CTT CTT TTT TTT GTA GTG  (0.003) TTG TTT TTT TTT TTT GTA GTG  (0.003) ATT GTT TTT TTT TTT GTA GTG  (0.003) TTC TTT TTT TTT TTT GTA GTG  (0.002) ATG GTT CTT TTT TTT GTA GTG  (0.002) GCG GTT TTT TTT TTT GTA GTG  (0.002) ATT GTT CTT TTT TTT GTA GTG  (0.002) GCT GTT TTT TTT TTT GTA GTG  (0.002) CTC CTT CTT TTT TTT GTA GTG  (0.002) ATC GTT TTT TTT TTT GTA GTG  (0.001) ATG GTA TTT TTT TTT GTA GTG  (0.001) TTG TTG TTT TTT TTT GTA GTG  (0.001) TTG GTT TTT TTT TTT GTA GTG  (0.001) CTG TTA TTT TTT TTT GTA GTG  (0.001) TTT GTT TTT TTT TTT GTA GTG  (0.001) GCG GTT CTT TTT TTT GTA GTG  (0.001) CTG GTT TTT TTT TTT GTA GTG  (0.001)  (total  0.770)
 289       1  GTG (V) GTG (V) GTA (V) GTG (V) GTG (V) ATA (I) ATA (I) ATA (I) : GTG GTG GTG ATA ATA GTG GTG  (0.321) GTG GTA GTA ATA ATA GTA GTG  (0.113) GTA GTA GTA ATA ATA GTA GTG  (0.111) GTA GTG GTG ATA ATA GTG GTG  (0.057) GTC GTG GTG ATA ATA GTG GTG  (0.040) GTT GTG GTG ATA ATA GTG GTG  (0.039) GTG GTA GTA ATA ATA GTG GTG  (0.034) GTA GTA GTA ATA ATA GTG GTG  (0.034) GTC GTA GTA ATA ATA GTA GTG  (0.029) GTT GTA GTA ATA ATA GTA GTG  (0.028) GTG GTG ATG ATA ATA GTG GTG  (0.018) ATG GTG GTG ATA ATA GTG GTG  (0.016) GTC GTA GTA ATA ATA GTG GTG  (0.009) GTT GTA GTA ATA ATA GTG GTG  (0.009) GCG GTG GTG ATA ATA GTG GTG  (0.007) TTG GTG GTG ATA ATA GTG GTG  (0.005) ATG ATG ATG ATA ATA GTG GTG  (0.005) GTA GTA ATA ATA ATA GTA GTG  (0.004) GAG GTG GTG ATA ATA GTG GTG  (0.004) CTG GTG GTG ATA ATA GTG GTG  (0.004) ATG GTA GTA ATA ATA GTA GTG  (0.003) GTC GTG ATG ATA ATA GTG GTG  (0.002) GTT GTG ATG ATA ATA GTG GTG  (0.002) GGG GTG GTG ATA ATA GTG GTG  (0.002) ATA GTA GTA ATA ATA GTA GTG  (0.002) GCG GTA GTA ATA ATA GTA GTG  (0.002) TTG GTA GTA ATA ATA GTA GTG  (0.001) GAG GTA GTA ATA ATA GTA GTG  (0.001) GCA GTA GTA ATA ATA GTA GTG  (0.001) ATG GTA GTA ATA ATA GTG GTG  (0.001) CTG GTA GTA ATA ATA GTA GTG  (0.001)  (total  0.906)
 290       1  GTG (V) GTG (V) GTC (V) GCC (A) GCC (A) GCC (A) GCC (A) GCC (A) : GCC GCC GCC GCC GCC GCC GTG  (0.223) GTC GCC GCC GCC GCC GCC GTG  (0.215) GTG GCC GCC GCC GCC GCC GTG  (0.147) GCG GCC GCC GCC GCC GCC GTG  (0.140) GTT GCC GCC GCC GCC GCC GTG  (0.075) GCT GCC GCC GCC GCC GCC GTG  (0.052) GTA GCC GCC GCC GCC GCC GTG  (0.049) GCA GCC GCC GCC GCC GCC GTG  (0.030) GAC GCC GCC GCC GCC GCC GTG  (0.009) GAG GCC GCC GCC GCC GCC GTG  (0.006) GGC GCC GCC GCC GCC GCC GTG  (0.005) ATC GCC GCC GCC GCC GCC GTG  (0.004) ATG GCC GCC GCC GCC GCC GTG  (0.004) GTG GTC GCC GCC GCC GTC GTG  (0.003) GTC GTC GCC GCC GCC GTC GTG  (0.003) GGG GCC GCC GCC GCC GCC GTG  (0.003) GAT GCC GCC GCC GCC GCC GTG  (0.003) ACC GCC GCC GCC GCC GCC GTG  (0.002) ACG GCC GCC GCC GCC GCC GTG  (0.002) GTT GTC GCC GCC GCC GTC GTG  (0.002) ATT GCC GCC GCC GCC GCC GTG  (0.001) TTC GCC GCC GCC GCC GCC GTG  (0.001) GTA GTC GCC GCC GCC GTC GTG  (0.001) GAA GCC GCC GCC GCC GCC GTG  (0.001) CTC GCC GCC GCC GCC GCC GTG  (0.001) TTG GCC GCC GCC GCC GCC GTG  (0.001) GGT GCC GCC GCC GCC GCC GTG  (0.001)  (total  0.985)
 291       2  GTG (V) GTG (V) GTG (V) GTG (V) GTG (V) GTG (V) GTG (V) GTG (V) : GTG GTG GTG GTG GTG GTG GTG  (0.635) GTA GTG GTG GTG GTG GTG GTG  (0.113) GTC GTG GTG GTG GTG GTG GTG  (0.079) GTT GTG GTG GTG GTG GTG GTG  (0.077) ATG GTG GTG GTG GTG GTG GTG  (0.031) GCG GTG GTG GTG GTG GTG GTG  (0.014) TTG GTG GTG GTG GTG GTG GTG  (0.011) GAG GTG GTG GTG GTG GTG GTG  (0.009) CTG GTG GTG GTG GTG GTG GTG  (0.007) GGG GTG GTG GTG GTG GTG GTG  (0.004) ATC GTG GTG GTG GTG GTG GTG  (0.002) ATA GTG GTG GTG GTG GTG GTG  (0.001) ATT GTG GTG GTG GTG GTG GTG  (0.001) TTA GTG GTG GTG GTG GTG GTG  (0.001) GCA GTG GTG GTG GTG GTG GTG  (0.001)  (total  0.988)
 292       1  GTG (V) GTG (V) GTT (V) GTT (V) GTC (V) GTT (V) GTC (V) GTC (V) : GTG GTC GTC GTC GTC GTT GTG  (0.206) GTC GTC GTC GTC GTC GTT GTG  (0.204) GTT GTC GTC GTC GTC GTT GTG  (0.099) GTA GTC GTC GTC GTC GTT GTG  (0.076) GTG GTT GTC GTC GTC GTT GTG  (0.054) GTT GTT GTC GTC GTC GTT GTG  (0.054) GTG GTT GTT GTT GTC GTT GTG  (0.034) GTT GTT GTT GTT GTC GTT GTG  (0.033) GTC GTT GTC GTC GTC GTT GTG  (0.027) GTA GTT GTC GTC GTC GTT GTG  (0.020) GTC GTT GTT GTT GTC GTT GTG  (0.016) GTG GTT GTT GTC GTC GTT GTG  (0.014) GTT GTT GTT GTC GTC GTT GTG  (0.014) GTA GTT GTT GTT GTC GTT GTG  (0.012) GTC GTT GTT GTC GTC GTT GTG  (0.007) ATG GTC GTC GTC GTC GTT GTG  (0.006) ATC GTC GTC GTC GTC GTT GTG  (0.006) GTA GTT GTT GTC GTC GTT GTG  (0.005) GCG GTC GTC GTC GTC GTT GTG  (0.003) GCC GTC GTC GTC GTC GTT GTG  (0.003) ATT GTC GTC GTC GTC GTT GTG  (0.003) TTG GTC GTC GTC GTC GTT GTG  (0.002) TTC GTC GTC GTC GTC GTT GTG  (0.002) CTG GTC GTC GTC GTC GTT GTG  (0.002) CTC GTC GTC GTC GTC GTT GTG  (0.002) ATG GTT GTC GTC GTC GTT GTG  (0.002) GAG GTC GTC GTC GTC GTT GTG  (0.002) GAC GTC GTC GTC GTC GTT GTG  (0.002) ATT GTT GTC GTC GTC GTT GTG  (0.001) ATA GTC GTC GTC GTC GTT GTG  (0.001) GCT GTC GTC GTC GTC GTT GTG  (0.001) ATG GTT GTT GTT GTC GTT GTG  (0.001) ATT GTT GTT GTT GTC GTT GTG  (0.001)  (total  0.916)
 293       1  GTG (V) GTG (V) TTG (L) TTG (L) CTG (L) TTG (L) TTG (L) TTG (L) : TTG TTG TTG TTG TTG TTG GTG  (0.346) GTG TTG TTG TTG TTG TTG GTG  (0.265) CTG TTG TTG TTG TTG TTG GTG  (0.093) ATG TTG TTG TTG TTG TTG GTG  (0.072) TTA TTG TTG TTG TTG TTG GTG  (0.038) GTA TTG TTG TTG TTG TTG GTG  (0.035) GTC TTG TTG TTG TTG TTG GTG  (0.021) GTT TTG TTG TTG TTG TTG GTG  (0.020) CTG CTG CTG TTG TTG TTG GTG  (0.011) GTG CTG CTG TTG TTG TTG GTG  (0.011) TTC TTG TTG TTG TTG TTG GTG  (0.009) TTT TTG TTG TTG TTG TTG GTG  (0.009) CTA TTG TTG TTG TTG TTG GTG  (0.007) TTG CTG CTG TTG TTG TTG GTG  (0.006) TTG TTG CTG TTG TTG TTG GTG  (0.004) TCG TTG TTG TTG TTG TTG GTG  (0.004) GCG TTG TTG TTG TTG TTG GTG  (0.004) CTC TTG TTG TTG TTG TTG GTG  (0.004) CTT TTG TTG TTG TTG TTG GTG  (0.004) GTG TTG CTG TTG TTG TTG GTG  (0.003) ATA TTG TTG TTG TTG TTG GTG  (0.003) ATG CTG CTG TTG TTG TTG GTG  (0.003) ATC TTG TTG TTG TTG TTG GTG  (0.002) ATT TTG TTG TTG TTG TTG GTG  (0.002) GAG TTG TTG TTG TTG TTG GTG  (0.002) GTA CTG CTG TTG TTG TTG GTG  (0.001) TGG TTG TTG TTG TTG TTG GTG  (0.001) CTG TTG CTG TTG TTG TTG GTG  (0.001) GTC CTG CTG TTG TTG TTG GTG  (0.001) GTT CTG CTG TTG TTG TTG GTG  (0.001) GGG TTG TTG TTG TTG TTG GTG  (0.001)  (total  0.982)
 294       1  GTG (V) GTT (V) GCT (A) GCT (A) GCT (A) GCT (A) GCT (A) GCT (A) : GCT GCT GCT GCT GCT GCT GTT  (0.335) GTT GCT GCT GCT GCT GCT GTT  (0.217) GCT GCT GCT GCT GCT GCT GTG  (0.059) GTT GCT GCT GCT GCT GCT GTG  (0.056) GTC GCT GCT GCT GCT GCT GTT  (0.040) GTG GCT GCT GCT GCT GCT GTG  (0.039) GCG GCT GCT GCT GCT GCT GTG  (0.037) GCC GCT GCT GCT GCT GCT GTT  (0.029) GTC GCT GCT GCT GCT GCT GTG  (0.020) GTG GCT GCT GCT GCT GCT GTT  (0.020) GAT GCT GCT GCT GCT GCT GTT  (0.015) GCC GCT GCT GCT GCT GCT GTG  (0.014) GTA GCT GCT GCT GCT GCT GTT  (0.013) GCG GCT GCT GCT GCT GCT GTT  (0.013) GTA GCT GCT GCT GCT GCT GTG  (0.013) GGT GCT GCT GCT GCT GCT GTT  (0.008) GCA GCT GCT GCT GCT GCT GTG  (0.008) GCA GCT GCT GCT GCT GCT GTT  (0.008) ATT GCT GCT GCT GCT GCT GTT  (0.005) ACT GCT GCT GCT GCT GCT GTT  (0.004) GCT GCT GCT GCT GCT GCT GTC  (0.003) GTT GCT GCT GCT GCT GCT GTC  (0.003) GAT GCT GCT GCT GCT GCT GTG  (0.002) TTT GCT GCT GCT GCT GCT GTT  (0.002) GAC GCT GCT GCT GCT GCT GTT  (0.002) GCC GCT GCT GCT GCT GCT GTC  (0.002) GTC GCT GCT GCT GCT GCT GTC  (0.002) GAG GCT GCT GCT GCT GCT GTG  (0.002) CTT GCT GCT GCT GCT GCT GTT  (0.001) GTT GCT GCT GCT GCT GCT GTA  (0.001) GGT GCT GCT GCT GCT GCT GTG  (0.001) GCT GCT GCT GCT GCT GCT GTA  (0.001) TCT GCT GCT GCT GCT GCT GTT  (0.001) ATT GCT GCT GCT GCT GCT GTG  (0.001) ATC GCT GCT GCT GCT GCT GTT  (0.001) ATG GCT GCT GCT GCT GCT GTG  (0.001)  (total  0.981)
 295       1  GTT (V) GTA (V) TTC (F) TTC (F) TTC (F) TTC (F) TTC (F) TTC (F) : TTC TTC TTC TTC TTC TTC GTT  (0.112) GTC TTC TTC TTC TTC TTC GTA  (0.101) TTT TTC TTC TTC TTC TTC GTT  (0.099) GTC TTC TTC TTC TTC TTC GTT  (0.091) TTC TTC TTC TTC TTC TTC GTA  (0.084) GTT TTC TTC TTC TTC TTC GTT  (0.079) GTA TTC TTC TTC TTC TTC GTA  (0.059) GTT TTC TTC TTC TTC TTC GTA  (0.044) TTT TTC TTC TTC TTC TTC GTA  (0.034) GTG TTC TTC TTC TTC TTC GTA  (0.033) TTA TTC TTC TTC TTC TTC GTA  (0.031) ATC TTC TTC TTC TTC TTC GTT  (0.018) TTG TTC TTC TTC TTC TTC GTA  (0.017) ATC TTC TTC TTC TTC TTC GTA  (0.017) ATT TTC TTC TTC TTC TTC GTT  (0.016) GTG TTC TTC TTC TTC TTC GTT  (0.016) CTC TTC TTC TTC TTC TTC GTT  (0.012) CTC TTC TTC TTC TTC TTC GTA  (0.011) GTA TTC TTC TTC TTC TTC GTT  (0.011) CTT TTC TTC TTC TTC TTC GTT  (0.011) ATA TTC TTC TTC TTC TTC GTA  (0.008) TTC TTC TTC TTC TTC TTC GTC  (0.008) TTG TTC TTC TTC TTC TTC GTT  (0.007) ATT TTC TTC TTC TTC TTC GTA  (0.007) CTA TTC TTC TTC TTC TTC GTA  (0.006) GTC TTC TTC TTC TTC TTC GTC  (0.006) TTA TTC TTC TTC TTC TTC GTT  (0.004) CTT TTC TTC TTC TTC TTC GTA  (0.004) CTG TTC TTC TTC TTC TTC GTA  (0.004) ATG TTC TTC TTC TTC TTC GTA  (0.003) GTC TTC TTC TTC TTC TTC GTG  (0.002) CTG TTC TTC TTC TTC TTC GTT  (0.002) TTC TTC TTC TTC TTC TTC GTG  (0.002) ATA TTC TTC TTC TTC TTC GTT  (0.002) TTT TTC TTC TTC TTC TTC GTC  (0.001) ATG TTC TTC TTC TTC TTC GTT  (0.001) GTG TTC TTC TTC TTC TTC GTG  (0.001) GTT TTC TTC TTC TTC TTC GTC  (0.001) ATC TTC TTC TTC TTC TTC GTC  (0.001) CTA TTC TTC TTC TTC TTC GTT  (0.001) TTG TTC TTC TTC TTC TTC GTG  (0.001) TCC TTC TTC TTC TTC TTC GTT  (0.001)  (total  0.972)
 296       1  GTT (V) GTG (V) GTG (V) ATG (M) ATG (M) GTG (V) GTG (V) GTG (V) : ATG ATG ATG GTG GTG ATG GTG  (0.186) GTG GTG GTG GTG GTG GTG GTG  (0.154) GTG ATG ATG GTG GTG ATG GTG  (0.122) GTG GTG GTG GTG GTG GTG GTT  (0.039) GTT GTG GTG GTG GTG GTG GTT  (0.036) GTG ATG ATG GTG GTG ATG GTT  (0.031) ATG ATG ATG GTG GTG ATG GTT  (0.029) GTG GTG GTG GTG GTG ATG GTG  (0.028) GTA GTG GTG GTG GTG GTG GTG  (0.027) GTC GTG GTG GTG GTG GTG GTG  (0.019) GTT GTG GTG GTG GTG GTG GTG  (0.019) GTC GTG GTG GTG GTG GTG GTT  (0.018) GTT ATG ATG GTG GTG ATG GTT  (0.018) GTA GTG GTG GTG GTG GTG GTT  (0.014) ATG ATG GTG GTG GTG ATG GTG  (0.013) GTA ATG ATG GTG GTG ATG GTG  (0.013) ATT ATG ATG GTG GTG ATG GTT  (0.012) TTG ATG ATG GTG GTG ATG GTG  (0.011) GTC ATG ATG GTG GTG ATG GTG  (0.009) GTT ATG ATG GTG GTG ATG GTG  (0.009) GTC ATG ATG GTG GTG ATG GTT  (0.009) GTG ATG GTG GTG GTG ATG GTG  (0.009) CTG ATG ATG GTG GTG ATG GTG  (0.008) ATG GTG GTG GTG GTG GTG GTG  (0.008) GTG GTG GTG GTG GTG ATG GTT  (0.007) GTA ATG ATG GTG GTG ATG GTT  (0.007) GTT GTG GTG GTG GTG ATG GTT  (0.006) ATC ATG ATG GTG GTG ATG GTT  (0.006) ATA ATG ATG GTG GTG ATG GTG  (0.006) GTA GTG GTG GTG GTG ATG GTG  (0.005) ATC ATG ATG GTG GTG ATG GTG  (0.005) ATT ATG ATG GTG GTG ATG GTG  (0.005) ATA ATG ATG GTG GTG ATG GTT  (0.004) GCG GTG GTG GTG GTG GTG GTG  (0.003) GTC GTG GTG GTG GTG ATG GTG  (0.003) GTT GTG GTG GTG GTG ATG GTG  (0.003) GTC GTG GTG GTG GTG ATG GTT  (0.003) TTG GTG GTG GTG GTG GTG GTG  (0.003) GTA GTG GTG GTG GTG ATG GTT  (0.003) ACG ATG ATG GTG GTG ATG GTG  (0.002) GTG ATG GTG GTG GTG ATG GTT  (0.002) GAG GTG GTG GTG GTG GTG GTG  (0.002) ATG ATG GTG GTG GTG ATG GTT  (0.002) GCG ATG ATG GTG GTG ATG GTG  (0.002) TTG ATG ATG GTG GTG ATG GTT  (0.002) CTG GTG GTG GTG GTG GTG GTG  (0.002) AAG ATG ATG GTG GTG ATG GTG  (0.002) CTG ATG ATG GTG GTG ATG GTT  (0.001) ATG GTG GTG GTG GTG ATG GTG  (0.001) GAG ATG ATG GTG GTG ATG GTG  (0.001) GTG GTG GTG GTG GTG GTG GTC  (0.001) GTG GTG GTG GTG GTG GTG GTA  (0.001) GTT ATG GTG GTG GTG ATG GTT  (0.001) ATG GTG GTG GTG GTG GTG GTT  (0.001) GTC GTG GTG GTG GTG GTG GTC  (0.001) GTA GTG GTG GTG GTG GTG GTA  (0.001) GGG GTG GTG GTG GTG GTG GTG  (0.001) GTG ATG ATG GTG GTG ATG GTC  (0.001)  (total  0.939)
 297       1  GTT (V) GTT (V) ATA (I) ATA (I) ATA (I) ATA (I) ATA (I) ATA (I) : ATA ATA ATA ATA ATA ATA GTT  (0.198) ATT ATA ATA ATA ATA ATA GTT  (0.193) GTT ATA ATA ATA ATA ATA GTT  (0.147) GTA ATA ATA ATA ATA ATA GTT  (0.137) ATC ATA ATA ATA ATA ATA GTT  (0.096) GTC ATA ATA ATA ATA ATA GTT  (0.076) GTG ATA ATA ATA ATA ATA GTT  (0.057) ATG ATA ATA ATA ATA ATA GTT  (0.038) TTT ATA ATA ATA ATA ATA GTT  (0.009) CTT ATA ATA ATA ATA ATA GTT  (0.007) TTA ATA ATA ATA ATA ATA GTT  (0.006) CTA ATA ATA ATA ATA ATA GTT  (0.005) TTC ATA ATA ATA ATA ATA GTT  (0.004) CTC ATA ATA ATA ATA ATA GTT  (0.003) TTG ATA ATA ATA ATA ATA GTT  (0.003) CTG ATA ATA ATA ATA ATA GTT  (0.002) ACT ATA ATA ATA ATA ATA GTT  (0.002) GCT ATA ATA ATA ATA ATA GTT  (0.002) ACA ATA ATA ATA ATA ATA GTT  (0.001) AAT ATA ATA ATA ATA ATA GTT  (0.001) GAT ATA ATA ATA ATA ATA GTT  (0.001)  (total  0.987)
 298       1  GTT (V) GTT (V) GAT (D) GAT (D) GAA (E) GAA (E) GAA (E) GAA (E) : GAT GAT GAA GAA GAA GAT GTT  (0.305) GTT GAT GAA GAA GAA GAT GTT  (0.202) GAA GAA GAA GAA GAA GAT GTT  (0.051) GAC GAT GAA GAA GAA GAT GTT  (0.045) GTA GAA GAA GAA GAA GAT GTT  (0.045) GTC GAT GAA GAA GAA GAT GTT  (0.042) GTT GAA GAA GAA GAA GAT GTT  (0.029) GCT GAT GAA GAA GAA GAT GTT  (0.026) GAT GAA GAA GAA GAA GAT GTT  (0.025) GAG GAA GAA GAA GAA GAT GTT  (0.022) GTG GAA GAA GAA GAA GAT GTT  (0.022) GGT GAT GAA GAA GAA GAT GTT  (0.021) GTG GAT GAA GAA GAA GAT GTT  (0.016) GTC GAA GAA GAA GAA GAT GTT  (0.015) GTA GAT GAA GAA GAA GAT GTT  (0.011) GAC GAA GAA GAA GAA GAT GTT  (0.011) GAC GAC GAA GAA GAA GAT GTT  (0.008) GAG GAT GAA GAA GAA GAT GTT  (0.007) GAT GAC GAA GAA GAA GAT GTT  (0.007) GTC GAC GAA GAA GAA GAT GTT  (0.007) AAT GAT GAA GAA GAA GAT GTT  (0.006) ATT GAT GAA GAA GAA GAT GTT  (0.006) GTT GAC GAA GAA GAA GAT GTT  (0.005) GAA GAT GAA GAA GAA GAT GTT  (0.004) GCA GAA GAA GAA GAA GAT GTT  (0.003) GCC GAT GAA GAA GAA GAT GTT  (0.003) TAT GAT GAA GAA GAA GAT GTT  (0.002) GCT GAA GAA GAA GAA GAT GTT  (0.002) TTT GAT GAA GAA GAA GAT GTT  (0.002) GGA GAA GAA GAA GAA GAT GTT  (0.002) GGC GAT GAA GAA GAA GAT GTT  (0.002) GAT GAT GAT GAA GAA GAT GTT  (0.002) CAT GAT GAA GAA GAA GAT GTT  (0.002) GCG GAA GAA GAA GAA GAT GTT  (0.002) CTT GAT GAA GAA GAA GAT GTT  (0.002) GGT GAA GAA GAA GAA GAT GTT  (0.002) ATC GAT GAA GAA GAA GAT GTT  (0.001) GTG GAG GAA GAA GAA GAT GTT  (0.001) GTG GAC GAA GAA GAA GAT GTT  (0.001) GAG GAG GAA GAA GAA GAT GTT  (0.001) GTT GAT GAT GAA GAA GAT GTT  (0.001) GGG GAA GAA GAA GAA GAT GTT  (0.001)  (total  0.972)
 299       1  GTT (V) GTT (V) GCC (A) GCC (A) AGT (S) AGT (S) AGT (S) ACT (T) : GCT GCT AGT AGT AGT GCC GTT  (0.202) GTT GCT AGT AGT AGT GCC GTT  (0.131) GGT GGT AGT AGT AGT GCC GTT  (0.080) GTT GTT AGT AGT AGT GCC GTT  (0.045) GTT GGT AGT AGT AGT GCC GTT  (0.044) GTC GCT AGT AGT AGT GCC GTT  (0.024) ATT ACT AGT AGT AGT GCC GTT  (0.023) ACT ACT AGT AGT AGT GCC GTT  (0.023) GCC GCT AGT AGT AGT GCC GTT  (0.018) GCC GCC AGT AGT AGT GCC GTT  (0.017) GTC GCC AGT AGT AGT GCC GTT  (0.016) GTT ACT AGT AGT AGT GCC GTT  (0.014) GCT ACT AGT AGT AGT GCC GTT  (0.014) GTG GCT AGT AGT AGT GCC GTT  (0.012) GTC GTT AGT AGT AGT GCC GTT  (0.011) GCT GCC AGT AGT AGT GCC GTT  (0.011) AGT AGT AGT AGT AGT GCC GTT  (0.010) GAT GCT AGT AGT AGT GCC GTT  (0.009) ATT AGT AGT AGT AGT GCC GTT  (0.009) ATT ATT AGT AGT AGT GCC GTT  (0.008) GAT GGT AGT AGT AGT GCC GTT  (0.008) GTA GCT AGT AGT AGT GCC GTT  (0.008) GCG GCT AGT AGT AGT GCC GTT  (0.008) GTC GGT AGT AGT AGT GCC GTT  (0.007) GTG GTT AGT AGT AGT GCC GTT  (0.006) GCT GGT AGT AGT AGT GCC GTT  (0.006) GGC GGC AGT AGT AGT GCC GTT  (0.006) GGT GCT AGT AGT AGT GCC GTT  (0.005) GCA GCT AGT AGT AGT GCC GTT  (0.005) GTA GTT AGT AGT AGT GCC GTT  (0.004) GAT GAT AGT AGT AGT GCC GTT  (0.004) GGT AGT AGT AGT AGT GCC GTT  (0.004) GGC GGT AGT AGT AGT GCC GTT  (0.004) ATC ACT AGT AGT AGT GCC GTT  (0.004) GTG GGT AGT AGT AGT GCC GTT  (0.003) ATT GCT AGT AGT AGT GCC GTT  (0.003) GTG GCC AGT AGT AGT GCC GTT  (0.003) GGT GGC AGT AGT AGT GCC GTT  (0.003) ATC ACC AGT AGT AGT GCC GTT  (0.003) GTA GGT AGT AGT AGT GCC GTT  (0.002) ACT GCT AGT AGT AGT GCC GTT  (0.002) ACC ACT AGT AGT AGT GCC GTT  (0.002) ACC ACC AGT AGT AGT GCC GTT  (0.002) ATC ATT AGT AGT AGT GCC GTT  (0.002) GTA GCC AGT AGT AGT GCC GTT  (0.002) GCG GCC AGT AGT AGT GCC GTT  (0.002) GGG GGT AGT AGT AGT GCC GTT  (0.002) ATC AGT AGT AGT AGT GCC GTT  (0.001) AAT AGT AGT AGT AGT GCC GTT  (0.001) GCC ACT AGT AGT AGT GCC GTT  (0.001) AAT ACT AGT AGT AGT GCC GTT  (0.001) ACT ACC AGT AGT AGT GCC GTT  (0.001) GCC ACC AGT AGT AGT GCC GTT  (0.001) TTT GCT AGT AGT AGT GCC GTT  (0.001) GAC GCT AGT AGT AGT GCC GTT  (0.001) GCA GCC AGT AGT AGT GCC GTT  (0.001) TTT ACT AGT AGT AGT GCC GTT  (0.001) ATA ACT AGT AGT AGT GCC GTT  (0.001) GGA GGT AGT AGT AGT GCC GTT  (0.001) ATG ACT AGT AGT AGT GCC GTT  (0.001)  (total  0.847)
 300       1  GTT (V) GTT (V) GTA (V) GTA (V) TTA (L) GTA (V) GTA (V) GTA (V) : GTA GTA GTA GTA GTA GTA GTT  (0.315) GTT GTA GTA GTA GTA GTA GTT  (0.303) GTG GTA GTA GTA GTA GTA GTT  (0.158) GTC GTA GTA GTA GTA GTA GTT  (0.155) ATT GTA GTA GTA GTA GTA GTT  (0.009) ATA GTA GTA GTA GTA GTA GTT  (0.007) ATC GTA GTA GTA GTA GTA GTT  (0.004) GCT GTA GTA GTA GTA GTA GTT  (0.004) GTA GTA TTA GTA GTA GTA GTT  (0.003) GTT GTA TTA GTA GTA GTA GTT  (0.003) ATG GTA GTA GTA GTA GTA GTT  (0.003) GCA GTA GTA GTA GTA GTA GTT  (0.003) TTT GTA GTA GTA GTA GTA GTT  (0.003) CTT GTA GTA GTA GTA GTA GTT  (0.002) GAT GTA GTA GTA GTA GTA GTT  (0.002) TTA GTA GTA GTA GTA GTA GTT  (0.002) GCG GTA GTA GTA GTA GTA GTT  (0.002) GCC GTA GTA GTA GTA GTA GTT  (0.002) GTG GTA TTA GTA GTA GTA GTT  (0.002) GTC GTA TTA GTA GTA GTA GTT  (0.002) CTA GTA GTA GTA GTA GTA GTT  (0.002) GAA GTA GTA GTA GTA GTA GTT  (0.001) TTC GTA GTA GTA GTA GTA GTT  (0.001) TTG GTA GTA GTA GTA GTA GTT  (0.001) GGT GTA GTA GTA GTA GTA GTT  (0.001) CTC GTA GTA GTA GTA GTA GTT  (0.001) CTG GTA GTA GTA GTA GTA GTT  (0.001)  (total  0.989)
 301       1  GTT (V) GTT (V) GTG (V) GTA (V) GTA (V) GTA (V) GTA (V) GTA (V) : GTA GTA GTA GTA GTA GTA GTT  (0.314) GTT GTA GTA GTA GTA GTA GTT  (0.302) GTG GTA GTA GTA GTA GTA GTT  (0.157) GTC GTA GTA GTA GTA GTA GTT  (0.154) ATT GTA GTA GTA GTA GTA GTT  (0.009) ATA GTA GTA GTA GTA GTA GTT  (0.007) ATC GTA GTA GTA GTA GTA GTT  (0.004) GCT GTA GTA GTA GTA GTA GTT  (0.004) GTA GTA GTA GTA GTA GTG GTT  (0.004) GTT GTA GTA GTA GTA GTG GTT  (0.003) ATG GTA GTA GTA GTA GTA GTT  (0.003) GCA GTA GTA GTA GTA GTA GTT  (0.003) TTT GTA GTA GTA GTA GTA GTT  (0.003) CTT GTA GTA GTA GTA GTA GTT  (0.002) GAT GTA GTA GTA GTA GTA GTT  (0.002) GTG GTA GTA GTA GTA GTG GTT  (0.002) TTA GTA GTA GTA GTA GTA GTT  (0.002) GTC GTA GTA GTA GTA GTG GTT  (0.002) GCG GTA GTA GTA GTA GTA GTT  (0.002) GCC GTA GTA GTA GTA GTA GTT  (0.002) CTA GTA GTA GTA GTA GTA GTT  (0.002) GAA GTA GTA GTA GTA GTA GTT  (0.001) TTC GTA GTA GTA GTA GTA GTT  (0.001) TTG GTA GTA GTA GTA GTA GTT  (0.001) GGT GTA GTA GTA GTA GTA GTT  (0.001) CTC GTA GTA GTA GTA GTA GTT  (0.001)  (total  0.987)
 302       1  GTT (V) GTT (V) GTG (V) GTG (V) GTG (V) GTT (V) GTT (V) GTT (V) : GTG GTG GTG GTT GTT GTG GTT  (0.286) GTT GTG GTG GTT GTT GTG GTT  (0.265) GTC GTG GTG GTT GTT GTG GTT  (0.135) GTA GTG GTG GTT GTT GTG GTT  (0.103) GTT GTT GTT GTT GTT GTG GTT  (0.069) GTC GTT GTT GTT GTT GTG GTT  (0.017) GTG GTT GTT GTT GTT GTG GTT  (0.009) ATG GTG GTG GTT GTT GTG GTT  (0.009) ATT GTG GTG GTT GTT GTG GTT  (0.007) GTA GTT GTT GTT GTT GTG GTT  (0.007) GTG GTG GTT GTT GTT GTG GTT  (0.007) GTT GTG GTT GTT GTT GTG GTT  (0.006) GCG GTG GTG GTT GTT GTG GTT  (0.004) GCT GTG GTG GTT GTT GTG GTT  (0.004) ATC GTG GTG GTT GTT GTG GTT  (0.004) GTC GTG GTT GTT GTT GTG GTT  (0.003) TTG GTG GTG GTT GTT GTG GTT  (0.003) TTT GTG GTG GTT GTT GTG GTT  (0.003) CTG GTG GTG GTT GTT GTG GTT  (0.002) ATT GTT GTT GTT GTT GTG GTT  (0.002) GTA GTG GTT GTT GTT GTG GTT  (0.002) CTT GTG GTG GTT GTT GTG GTT  (0.002) GAG GTG GTG GTT GTT GTG GTT  (0.002) GTC GTC GTC GTT GTT GTG GTT  (0.002) GTT GTC GTC GTT GTT GTG GTT  (0.002) GAT GTG GTG GTT GTT GTG GTT  (0.002) GTA GTA GTA GTT GTT GTG GTT  (0.002) ATA GTG GTG GTT GTT GTG GTT  (0.002) GCT GTT GTT GTT GTT GTG GTT  (0.002) GCC GTG GTG GTT GTT GTG GTT  (0.002) TTC GTG GTG GTT GTT GTG GTT  (0.001) GGG GTG GTG GTT GTT GTG GTT  (0.001) GGT GTG GTG GTT GTT GTG GTT  (0.001) TTT GTT GTT GTT GTT GTG GTT  (0.001) CTC GTG GTG GTT GTT GTG GTT  (0.001)  (total  0.971)
 303       1  GTT (V) GTT (V) GTT (V) GTT (V) ATT (I) ATT (I) GTT (V) ATT (I) : GTT GTT ATT ATT ATT GTT GTT  (0.467) GTC GTT ATT ATT ATT GTT GTT  (0.117) ATT ATT ATT ATT ATT GTT GTT  (0.075) GTT ATT ATT ATT ATT GTT GTT  (0.064) GTG GTT ATT ATT ATT GTT GTT  (0.062) GTA GTT ATT ATT ATT GTT GTT  (0.047) ATC ATT ATT ATT ATT GTT GTT  (0.017) ATT GTT ATT ATT ATT GTT GTT  (0.017) GTC ATT ATT ATT ATT GTT GTT  (0.016) GCT GTT ATT ATT ATT GTT GTT  (0.010) GTT GTT GTT ATT ATT GTT GTT  (0.008) GTT GTT GTT GTT GTT GTT GTT  (0.007) TTT GTT ATT ATT ATT GTT GTT  (0.007) GTG ATT ATT ATT ATT GTT GTT  (0.006) GAT GTT ATT ATT ATT GTT GTT  (0.005) ATA ATT ATT ATT ATT GTT GTT  (0.005) TTT ATT ATT ATT ATT GTT GTT  (0.005) GTA ATT ATT ATT ATT GTT GTT  (0.005) CTT GTT ATT ATT ATT GTT GTT  (0.005) ATC GTT ATT ATT ATT GTT GTT  (0.004) CTT ATT ATT ATT ATT GTT GTT  (0.004) ATG ATT ATT ATT ATT GTT GTT  (0.003) GGT GTT ATT ATT ATT GTT GTT  (0.003) GTC GTT GTT ATT ATT GTT GTT  (0.002) GTC GTT GTT GTT GTT GTT GTT  (0.002) TTC GTT ATT ATT ATT GTT GTT  (0.001) GCC GTT ATT ATT ATT GTT GTT  (0.001) ATG GTT ATT ATT ATT GTT GTT  (0.001) ATA GTT ATT ATT ATT GTT GTT  (0.001) TTC ATT ATT ATT ATT GTT GTT  (0.001) ACT ATT ATT ATT ATT GTT GTT  (0.001) GTG GTT GTT ATT ATT GTT GTT  (0.001) GCT ATT ATT ATT ATT GTT GTT  (0.001)  (total  0.973)
 304       1  GTT (V) GTT (V) TAC (Y) TAC (Y) TAC (Y) --- (-) TAC (Y) TAC (Y) : TAC TAC TAC TAC TAC TAC GTT  (0.134) TTC TAC TAC TAC TAC TAC GTT  (0.129) GAC TAC TAC TAC TAC TAC GTT  (0.107) TAT TAC TAC TAC TAC TAC GTT  (0.103) TTT TAC TAC TAC TAC TAC GTT  (0.098) GTC TAC TAC TAC TAC TAC GTT  (0.095) GAT TAC TAC TAC TAC TAC GTT  (0.081) GTT TAC TAC TAC TAC TAC GTT  (0.071) ATC TAC TAC TAC TAC TAC GTT  (0.019) AAC TAC TAC TAC TAC TAC GTT  (0.017) ATT TAC TAC TAC TAC TAC GTT  (0.014) AAT TAC TAC TAC TAC TAC GTT  (0.013) CTC TAC TAC TAC TAC TAC GTT  (0.011) GTG TAC TAC TAC TAC TAC GTT  (0.010) CAC TAC TAC TAC TAC TAC GTT  (0.010) CTT TAC TAC TAC TAC TAC GTT  (0.008) TCC TAC TAC TAC TAC TAC GTT  (0.007) CAT TAC TAC TAC TAC TAC GTT  (0.007) GTA TAC TAC TAC TAC TAC GTT  (0.007) GCC TAC TAC TAC TAC TAC GTT  (0.006) TCT TAC TAC TAC TAC TAC GTT  (0.005) TGC TAC TAC TAC TAC TAC GTT  (0.005) GCT TAC TAC TAC TAC TAC GTT  (0.005) TTG TAC TAC TAC TAC TAC GTT  (0.004) GGC TAC TAC TAC TAC TAC GTT  (0.004) TGT TAC TAC TAC TAC TAC GTT  (0.003) GGT TAC TAC TAC TAC TAC GTT  (0.003) GAG TAC TAC TAC TAC TAC GTT  (0.003) TTA TAC TAC TAC TAC TAC GTT  (0.002) GAA TAC TAC TAC TAC TAC GTT  (0.002) ATA TAC TAC TAC TAC TAC GTT  (0.001) CTG TAC TAC TAC TAC TAC GTT  (0.001) ATG TAC TAC TAC TAC TAC GTT  (0.001)  (total  0.987)
 305       1  GTT (V) GTT (V) TCA (S) GCA (A) GAT (D) GAT (D) GAT (D) GAT (D) : GCT GCT GAT GAT GAT GCA GTT  (0.263) GTT GCT GAT GAT GAT GCA GTT  (0.171) GAT GAT GAT GAT GAT GCA GTT  (0.075) GTT GAT GAT GAT GAT GCA GTT  (0.049) GTC GCT GAT GAT GAT GCA GTT  (0.031) GTT GTT GAT GAT GAT GCA GTT  (0.028) GCA GCA GAT GAT GAT GCA GTT  (0.024) GCC GCT GAT GAT GAT GCA GTT  (0.023) GTA GCA GAT GAT GAT GCA GTT  (0.019) GCT GCA GAT GAT GAT GCA GTT  (0.017) GTG GCT GAT GAT GAT GCA GTT  (0.016) GTT GCA GAT GAT GAT GCA GTT  (0.014) GAA GAA GAT GAT GAT GCA GTT  (0.012) GAT GCT GAT GAT GAT GCA GTT  (0.012) GAC GAT GAT GAT GAT GCA GTT  (0.011) GTA GAA GAT GAT GAT GCA GTT  (0.011) GTA GCT GAT GAT GAT GCA GTT  (0.010) GTC GAT GAT GAT GAT GCA GTT  (0.010) GCG GCT GAT GAT GAT GCA GTT  (0.010) GTG GCA GAT GAT GAT GCA GTT  (0.008) GTC GCA GAT GAT GAT GCA GTT  (0.007) GTC GTT GAT GAT GAT GCA GTT  (0.007) GCG GCA GAT GAT GAT GCA GTT  (0.007) GGT GCT GAT GAT GAT GCA GTT  (0.007) GCT GAT GAT GAT GAT GCA GTT  (0.006) GCC GCA GAT GAT GAT GCA GTT  (0.006) GCA GCT GAT GAT GAT GCA GTT  (0.006) GAT GAA GAT GAT GAT GCA GTT  (0.006) GAG GAA GAT GAT GAT GCA GTT  (0.005) GTG GAA GAT GAT GAT GCA GTT  (0.005) GGT GAT GAT GAT GAT GCA GTT  (0.005) ATT GCT GAT GAT GAT GCA GTT  (0.004) GTG GAT GAT GAT GAT GCA GTT  (0.004) GTA GTA GAT GAT GAT GCA GTT  (0.003) ACT GCT GAT GAT GAT GCA GTT  (0.003) GAC GAA GAT GAT GAT GCA GTT  (0.003) GCT GCT GCT GAT GAT GCA GTT  (0.002) GAG GAT GAT GAT GAT GCA GTT  (0.002) TTT GCT GAT GAT GAT GCA GTT  (0.002) AAT GAT GAT GAT GAT GCA GTT  (0.002) GAC GCT GAT GAT GAT GCA GTT  (0.002) GGT GGT GAT GAT GAT GCA GTT  (0.002) ATT GAT GAT GAT GAT GCA GTT  (0.001) GCG GCG GAT GAT GAT GCA GTT  (0.001) GCC GCC GAT GAT GAT GCA GTT  (0.001) CTT GCT GAT GAT GAT GCA GTT  (0.001) ATT GTT GAT GAT GAT GCA GTT  (0.001) GAA GAT GAT GAT GAT GCA GTT  (0.001)  (total  0.917)
 306       1  GTT (V) GTT (V) TCT (S) TCT (S) TCT (S) TCT (S) TCT (S) TCA (S) : TTT TCT TCT TCT TCT TCT GTT  (0.242) TCT TCT TCT TCT TCT TCT GTT  (0.229) GCT TCT TCT TCT TCT TCT GTT  (0.134) GTT TCT TCT TCT TCT TCT GTT  (0.134) TTC TCT TCT TCT TCT TCT GTT  (0.035) ATT TCT TCT TCT TCT TCT GTT  (0.027) GTC TCT TCT TCT TCT TCT GTT  (0.024) CTT TCT TCT TCT TCT TCT GTT  (0.019) ACT TCT TCT TCT TCT TCT GTT  (0.018) TCC TCT TCT TCT TCT TCT GTT  (0.018) TAT TCT TCT TCT TCT TCT GTT  (0.012) CCT TCT TCT TCT TCT TCT GTT  (0.012) GCC TCT TCT TCT TCT TCT GTT  (0.011) GTG TCT TCT TCT TCT TCT GTT  (0.010) GAT TCT TCT TCT TCT TCT GTT  (0.008) TTG TCT TCT TCT TCT TCT GTT  (0.008) TCG TCT TCT TCT TCT TCT GTT  (0.007) GTA TCT TCT TCT TCT TCT GTT  (0.006) GCG TCT TCT TCT TCT TCT GTT  (0.005) TGT TCT TCT TCT TCT TCT GTT  (0.005) ATC TCT TCT TCT TCT TCT GTT  (0.005) TTA TCT TCT TCT TCT TCT GTT  (0.004) TCA TCT TCT TCT TCT TCT GTT  (0.003) GGT TCT TCT TCT TCT TCT GTT  (0.003) GCA TCT TCT TCT TCT TCT GTT  (0.003) CTC TCT TCT TCT TCT TCT GTT  (0.003) ACC TCT TCT TCT TCT TCT GTT  (0.002) CTG TCT TCT TCT TCT TCT GTT  (0.001) TAC TCT TCT TCT TCT TCT GTT  (0.001) AAT TCT TCT TCT TCT TCT GTT  (0.001) ATG TCT TCT TCT TCT TCT GTT  (0.001) ATA TCT TCT TCT TCT TCT GTT  (0.001)  (total  0.990)
 307       1  GTT (V) GTT (V) TTT (F) TTT (F) TTA (L) TCA (S) TTA (L) TTA (L) : TTT TTT TTA TTA TTA TTT GTT  (0.258) GTT TTT TTA TTA TTA TTT GTT  (0.187) TTC TTT TTA TTA TTA TTT GTT  (0.049) TTA TTA TTA TTA TTA TTT GTT  (0.044) GTC TTT TTA TTA TTA TTT GTT  (0.043) GTA TTA TTA TTA TTA TTT GTT  (0.041) ATT TTT TTA TTA TTA TTT GTT  (0.038) GTT TTA TTA TTA TTA TTT GTT  (0.030) CTT TTT TTA TTA TTA TTT GTT  (0.030) TTT TTA TTA TTA TTA TTT GTT  (0.025) GTG TTA TTA TTA TTA TTT GTT  (0.023) TTG TTA TTA TTA TTA TTT GTT  (0.022) GTG TTT TTA TTA TTA TTT GTT  (0.016) GTC TTA TTA TTA TTA TTT GTT  (0.016) TTC TTA TTA TTA TTA TTT GTT  (0.012) GTA TTT TTA TTA TTA TTT GTT  (0.011) CTA TTA TTA TTA TTA TTT GTT  (0.010) TTC TTC TTA TTA TTA TTT GTT  (0.009) ATC TTT TTA TTA TTA TTT GTT  (0.008) TTT TTC TTA TTA TTA TTT GTT  (0.008) TTG TTT TTA TTA TTA TTT GTT  (0.008) GTC TTC TTA TTA TTA TTT GTT  (0.007) ATA TTA TTA TTA TTA TTT GTT  (0.007) CTT TTA TTA TTA TTA TTT GTT  (0.007) GTT TTC TTA TTA TTA TTT GTT  (0.006) ATT TTA TTA TTA TTA TTT GTT  (0.006) CTG TTA TTA TTA TTA TTT GTT  (0.006) CTC TTT TTA TTA TTA TTT GTT  (0.005) TTA TTT TTA TTA TTA TTT GTT  (0.005) CTC TTA TTA TTA TTA TTT GTT  (0.003) ATG TTA TTA TTA TTA TTT GTT  (0.003) ATC TTA TTA TTA TTA TTT GTT  (0.003) TCT TTT TTA TTA TTA TTT GTT  (0.003) GCT TTT TTA TTA TTA TTT GTT  (0.003) CTG TTT TTA TTA TTA TTT GTT  (0.002) TAT TTT TTA TTA TTA TTT GTT  (0.002) ATA TTT TTA TTA TTA TTT GTT  (0.002) GAT TTT TTA TTA TTA TTT GTT  (0.002) TTT TTT TTT TTA TTA TTT GTT  (0.002) ATG TTT TTA TTA TTA TTT GTT  (0.002) ATC TTC TTA TTA TTA TTT GTT  (0.001) ATT TTC TTA TTA TTA TTT GTT  (0.001) GTG TTC TTA TTA TTA TTT GTT  (0.001) GTG TTG TTA TTA TTA TTT GTT  (0.001) GTT TTT TTT TTA TTA TTT GTT  (0.001) CTA TTT TTA TTA TTA TTT GTT  (0.001) TTG TTG TTA TTA TTA TTT GTT  (0.001) CTC TTC TTA TTA TTA TTT GTT  (0.001) GTA TTC TTA TTA TTA TTT GTT  (0.001)  (total  0.974)
 308       1  TAC (Y) TAC (Y) AAT (N) AAT (N) AAT (N) AAT (N) AAT (N) TAT (Y) : TAC AAT AAT AAT AAT AAT TAC  (0.232) TAT AAT AAT AAT AAT AAT TAC  (0.223) AAC AAT AAT AAT AAT AAT TAC  (0.217) AAT AAT AAT AAT AAT AAT TAC  (0.207) GAC AAT AAT AAT AAT AAT TAC  (0.029) GAT AAT AAT AAT AAT AAT TAC  (0.027) CAC AAT AAT AAT AAT AAT TAC  (0.020) CAT AAT AAT AAT AAT AAT TAC  (0.018) AAG AAT AAT AAT AAT AAT TAC  (0.003) AAA AAT AAT AAT AAT AAT TAC  (0.002) ATC AAT AAT AAT AAT AAT TAC  (0.002) TTC AAT AAT AAT AAT AAT TAC  (0.002) ATT AAT AAT AAT AAT AAT TAC  (0.002) TTT AAT AAT AAT AAT AAT TAC  (0.002) AGC AAT AAT AAT AAT AAT TAC  (0.001) AGT AAT AAT AAT AAT AAT TAC  (0.001) TGC AAT AAT AAT AAT AAT TAC  (0.001)  (total  0.989)
 309       1  TAC (Y) TAC (Y) GCC (A) GCC (A) TCC (S) TCC (S) TCC (S) TCC (S) : TAC TCC TCC TCC TCC GCC TAC  (0.361) TCC TCC TCC TCC TCC GCC TAC  (0.343) TTC TCC TCC TCC TCC GCC TAC  (0.044) GAC GCC TCC TCC TCC GCC TAC  (0.034) TAT TCC TCC TCC TCC GCC TAC  (0.030) TAC GCC TCC TCC TCC GCC TAC  (0.029) GCC GCC TCC TCC TCC GCC TAC  (0.027) TGC TCC TCC TCC TCC GCC TAC  (0.024) TCC GCC TCC TCC TCC GCC TAC  (0.020) TCT TCC TCC TCC TCC GCC TAC  (0.019) TTT TCC TCC TCC TCC GCC TAC  (0.005) GTC GCC TCC TCC TCC GCC TAC  (0.005) TTC GCC TCC TCC TCC GCC TAC  (0.004) AAC GCC TCC TCC TCC GCC TAC  (0.004) TCG TCC TCC TCC TCC GCC TAC  (0.004) GAT GCC TCC TCC TCC GCC TAC  (0.003) CAC TCC TCC TCC TCC GCC TAC  (0.003) TAT GCC TCC TCC TCC GCC TAC  (0.003) CAC GCC TCC TCC TCC GCC TAC  (0.003) TCA TCC TCC TCC TCC GCC TAC  (0.003) ACC GCC TCC TCC TCC GCC TAC  (0.002) CCC TCC TCC TCC TCC GCC TAC  (0.002) GCT GCC TCC TCC TCC GCC TAC  (0.002) GGC GCC TCC TCC TCC GCC TAC  (0.002) AAC TCC TCC TCC TCC GCC TAC  (0.002) GAC TCC TCC TCC TCC GCC TAC  (0.002) CCC GCC TCC TCC TCC GCC TAC  (0.001) TGC GCC TCC TCC TCC GCC TAC  (0.001) TCT GCC TCC TCC TCC GCC TAC  (0.001) ACC TCC TCC TCC TCC GCC TAC  (0.001) GCC TCC TCC TCC TCC GCC TAC  (0.001) TGT TCC TCC TCC TCC GCC TAC  (0.001)  (total  0.983)
 310       1  TAC (Y) TAC (Y) TAC (Y) TAC (Y) TAC (Y) TAC (Y) TAC (Y) TAC (Y) : TAC TAC TAC TAC TAC TAC TAC  (0.876) TAT TAC TAC TAC TAC TAC TAC  (0.087) CAC TAC TAC TAC TAC TAC TAC  (0.010) TGC TAC TAC TAC TAC TAC TAC  (0.007) TTC TAC TAC TAC TAC TAC TAC  (0.004) AAC TAC TAC TAC TAC TAC TAC  (0.004) GAC TAC TAC TAC TAC TAC TAC  (0.004) TCC TAC TAC TAC TAC TAC TAC  (0.003) CAT TAC TAC TAC TAC TAC TAC  (0.001)  (total  0.996)
 311       1  TAC (Y) TAC (Y) TAC (Y) TAC (Y) TTC (F) TAC (Y) TAC (Y) TAC (Y) : TAC TAC TAC TAC TAC TAC TAC  (0.867) TAT TAC TAC TAC TAC TAC TAC  (0.086) CAC TAC TAC TAC TAC TAC TAC  (0.010) TAC TAC TTC TAC TAC TAC TAC  (0.007) TGC TAC TAC TAC TAC TAC TAC  (0.007) TTC TAC TAC TAC TAC TAC TAC  (0.004) AAC TAC TAC TAC TAC TAC TAC  (0.004) GAC TAC TAC TAC TAC TAC TAC  (0.004) TCC TAC TAC TAC TAC TAC TAC  (0.003) CAT TAC TAC TAC TAC TAC TAC  (0.001)  (total  0.994)
 312       1  TAC (Y) TAC (Y) TAT (Y) TAT (Y) TAT (Y) --- (-) TAT (Y) TAT (Y) : TAT TAT TAT TAT TAT TAT TAC  (0.489) TAC TAT TAT TAT TAT TAT TAC  (0.475) CAT TAT TAT TAT TAT TAT TAC  (0.005) CAC TAT TAT TAT TAT TAT TAC  (0.005) TTT TAT TAT TAT TAT TAT TAC  (0.003) TTC TAT TAT TAT TAT TAT TAC  (0.003) TGC TAT TAT TAT TAT TAT TAC  (0.003) TGT TAT TAT TAT TAT TAT TAC  (0.003) AAT TAT TAT TAT TAT TAT TAC  (0.003) GAT TAT TAT TAT TAT TAT TAC  (0.003) AAC TAT TAT TAT TAT TAT TAC  (0.003) GAC TAT TAT TAT TAT TAT TAC  (0.003) TAC TAC TAT TAT TAT TAT TAC  (0.001) TCC TAT TAT TAT TAT TAT TAC  (0.001) TCT TAT TAT TAT TAT TAT TAC  (0.001) TAT TAT TAT TAT TAT TAT TAT  (0.001)  (total  0.999)
 313       4  TAC (Y) TAC (Y) TAT (Y) TAT (Y) TAT (Y) TAT (Y) TAT (Y) TAT (Y) : TAT TAT TAT TAT TAT TAT TAC  (0.489) TAC TAT TAT TAT TAT TAT TAC  (0.475) CAT TAT TAT TAT TAT TAT TAC  (0.005) CAC TAT TAT TAT TAT TAT TAC  (0.005) TTT TAT TAT TAT TAT TAT TAC  (0.003) TTC TAT TAT TAT TAT TAT TAC  (0.003) TGC TAT TAT TAT TAT TAT TAC  (0.003) TGT TAT TAT TAT TAT TAT TAC  (0.003) AAT TAT TAT TAT TAT TAT TAC  (0.003) GAT TAT TAT TAT TAT TAT TAC  (0.003) AAC TAT TAT TAT TAT TAT TAC  (0.003) GAC TAT TAT TAT TAT TAT TAC  (0.003) TAC TAC TAT TAT TAT TAT TAC  (0.001) TCC TAT TAT TAT TAT TAT TAC  (0.001) TCT TAT TAT TAT TAT TAT TAC  (0.001) TAT TAT TAT TAT TAT TAT TAT  (0.001)  (total  0.999)
 314       1  TAC (Y) TAC (Y) TTC (F) TAT (Y) TAT (Y) --- (-) TAT (Y) TAT (Y) : TAT TAT TAT TAT TAT TAT TAC  (0.480) TAC TAT TAT TAT TAT TAT TAC  (0.467) TAT TAT TAT TAT TAT TAC TAC  (0.005) CAT TAT TAT TAT TAT TAT TAC  (0.005) CAC TAT TAT TAT TAT TAT TAC  (0.005) TAC TAT TAT TAT TAT TAC TAC  (0.005) TAC TAC TAT TAT TAT TAC TAC  (0.004) TTT TAT TAT TAT TAT TAT TAC  (0.003) TTC TAT TAT TAT TAT TAT TAC  (0.003) TGC TAT TAT TAT TAT TAT TAC  (0.003) TGT TAT TAT TAT TAT TAT TAC  (0.003) AAT TAT TAT TAT TAT TAT TAC  (0.002) GAT TAT TAT TAT TAT TAT TAC  (0.002) AAC TAT TAT TAT TAT TAT TAC  (0.002) GAC TAT TAT TAT TAT TAT TAC  (0.002) TAC TAC TAT TAT TAT TAT TAC  (0.001) TCC TAT TAT TAT TAT TAT TAC  (0.001) TCT TAT TAT TAT TAT TAT TAC  (0.001) TAT TAT TAT TAT TAT TTT TAC  (0.001) TAT TAT TAT TAT TAT TAT TAT  (0.000)  (total  0.995)
 315       1  TAC (Y) TAC (Y) TTC (F) TTC (F) TTC (F) TTC (F) TTC (F) TTC (F) : TAC TTC TTC TTC TTC TTC TAC  (0.445) TTC TTC TTC TTC TTC TTC TAC  (0.351) TTT TTC TTC TTC TTC TTC TAC  (0.052) TAT TTC TTC TTC TTC TTC TAC  (0.050) TCC TTC TTC TTC TTC TTC TAC  (0.033) TGC TTC TTC TTC TTC TTC TAC  (0.029) CTC TTC TTC TTC TTC TTC TAC  (0.005) CAC TTC TTC TTC TTC TTC TAC  (0.005) ATC TTC TTC TTC TTC TTC TAC  (0.003) AAC TTC TTC TTC TTC TTC TAC  (0.003) GAC TTC TTC TTC TTC TTC TAC  (0.003) GTC TTC TTC TTC TTC TTC TAC  (0.003) TCT TTC TTC TTC TTC TTC TAC  (0.003) TTG TTC TTC TTC TTC TTC TAC  (0.002) TAC TAC TTC TTC TTC TTC TAC  (0.002) TTA TTC TTC TTC TTC TTC TAC  (0.002) TGT TTC TTC TTC TTC TTC TAC  (0.002) CTT TTC TTC TTC TTC TTC TAC  (0.001)  (total  0.992)
 316       1  TAT (Y) TAT (Y) AAT (N) AAT (N) AAT (N) AAT (N) AGT (S) AAT (N) : TAT AAT AAT AAT AAT AAT TAT  (0.423) AAT AAT AAT AAT AAT AAT TAT  (0.368) GAT AAT AAT AAT AAT AAT TAT  (0.048) TAC AAT AAT AAT AAT AAT TAT  (0.045) AAC AAT AAT AAT AAT AAT TAT  (0.044) CAT AAT AAT AAT AAT AAT TAT  (0.039) GAC AAT AAT AAT AAT AAT TAT  (0.006) CAC AAT AAT AAT AAT AAT TAT  (0.003) TTT AAT AAT AAT AAT AAT TAT  (0.003) ATT AAT AAT AAT AAT AAT TAT  (0.002) AGT AAT AAT AAT AAT AAT TAT  (0.002) TGT AAT AAT AAT AAT AAT TAT  (0.002) AAG AAT AAT AAT AAT AAT TAT  (0.002) TAT TAT AAT AAT AAT AAT TAT  (0.001) AAA AAT AAT AAT AAT AAT TAT  (0.001) ACT AAT AAT AAT AAT AAT TAT  (0.001) TCT AAT AAT AAT AAT AAT TAT  (0.001) TAT AAT AAT AAT AGT AAT TAT  (0.001)  (total  0.993)
 317       1  TAT (Y) TAT (Y) CAT (H) CAT (H) TAT (Y) TAT (Y) TAT (Y) TAT (Y) : TAT TAT TAT TAT TAT CAT TAT  (0.658) CAT CAT TAT TAT TAT CAT TAT  (0.108) TAT CAT TAT TAT TAT CAT TAT  (0.106) TAC TAT TAT TAT TAT CAT TAT  (0.065) TAC CAT TAT TAT TAT CAT TAT  (0.009) CAC CAT TAT TAT TAT CAT TAT  (0.007) CAT TAT TAT TAT TAT CAT TAT  (0.007) TGT TAT TAT TAT TAT CAT TAT  (0.005) AAT CAT TAT TAT TAT CAT TAT  (0.004) GAT CAT TAT TAT TAT CAT TAT  (0.004) TTT TAT TAT TAT TAT CAT TAT  (0.003) AAT TAT TAT TAT TAT CAT TAT  (0.003) GAT TAT TAT TAT TAT CAT TAT  (0.003) TAT TAT TAT TAT TAT TAT TAT  (0.002) TCT TAT TAT TAT TAT CAT TAT  (0.002) CAT CAT CAT TAT TAT CAT TAT  (0.001) TAT CAT CAT TAT TAT CAT TAT  (0.001) CAC TAT TAT TAT TAT CAT TAT  (0.001)  (total  0.991)
 318       1  TAT (Y) TAT (Y) GGA (G) GGA (G) GGA (G) GGA (G) GGA (G) GGA (G) : GAT GGA GGA GGA GGA GGA TAT  (0.184) GGT GGA GGA GGA GGA GGA TAT  (0.173) GGA GGA GGA GGA GGA GGA TAT  (0.101) TAT GGA GGA GGA GGA GGA TAT  (0.082) GAA GGA GGA GGA GGA GGA TAT  (0.078) GAC GGA GGA GGA GGA GGA TAT  (0.064) TGT GGA GGA GGA GGA GGA TAT  (0.053) GGC GGA GGA GGA GGA GGA TAT  (0.047) TAC GGA GGA GGA GGA GGA TAT  (0.027) GAG GGA GGA GGA GGA GGA TAT  (0.023) GGG GGA GGA GGA GGA GGA TAT  (0.019) GTT GGA GGA GGA GGA GGA TAT  (0.017) AAT GGA GGA GGA GGA GGA TAT  (0.014) TGC GGA GGA GGA GGA GGA TAT  (0.013) GTA GGA GGA GGA GGA GGA TAT  (0.010) CAT GGA GGA GGA GGA GGA TAT  (0.009) TTT GGA GGA GGA GGA GGA TAT  (0.009) GTC GGA GGA GGA GGA GGA TAT  (0.007) AGT GGA GGA GGA GGA GGA TAT  (0.006) GCT GGA GGA GGA GGA GGA TAT  (0.005) AAA GGA GGA GGA GGA GGA TAT  (0.005) AAC GGA GGA GGA GGA GGA TAT  (0.005) CGT GGA GGA GGA GGA GGA TAT  (0.004) GTG GGA GGA GGA GGA GGA TAT  (0.004) TTC GGA GGA GGA GGA GGA TAT  (0.003) GCA GGA GGA GGA GGA GGA TAT  (0.003) CAC GGA GGA GGA GGA GGA TAT  (0.003) AGA GGA GGA GGA GGA GGA TAT  (0.002) CAA GGA GGA GGA GGA GGA TAT  (0.002) TCT GGA GGA GGA GGA GGA TAT  (0.002) AAG GGA GGA GGA GGA GGA TAT  (0.002) TGG GGA GGA GGA GGA GGA TAT  (0.002) AGC GGA GGA GGA GGA GGA TAT  (0.002) ATT GGA GGA GGA GGA GGA TAT  (0.002) TTA GGA GGA GGA GGA GGA TAT  (0.002) GCC GGA GGA GGA GGA GGA TAT  (0.002) CGA GGA GGA GGA GGA GGA TAT  (0.001) CGC GGA GGA GGA GGA GGA TAT  (0.001)  (total  0.988)
 319       1  TAT (Y) TAT (Y) TAC (Y) TAC (Y) TAC (Y) TAC (Y) TAC (Y) TAC (Y) : TAC TAC TAC TAC TAC TAC TAT  (0.488) TAT TAC TAC TAC TAC TAC TAT  (0.476) CAC TAC TAC TAC TAC TAC TAT  (0.005) CAT TAC TAC TAC TAC TAC TAT  (0.005) TTC TAC TAC TAC TAC TAC TAT  (0.003) TTT TAC TAC TAC TAC TAC TAT  (0.003) TGC TAC TAC TAC TAC TAC TAT  (0.003) AAC TAC TAC TAC TAC TAC TAT  (0.003) GAC TAC TAC TAC TAC TAC TAT  (0.003) TGT TAC TAC TAC TAC TAC TAT  (0.003) AAT TAC TAC TAC TAC TAC TAT  (0.002) GAT TAC TAC TAC TAC TAC TAT  (0.002) TAT TAT TAC TAC TAC TAC TAT  (0.001) TCC TAC TAC TAC TAC TAC TAT  (0.001) TCT TAC TAC TAC TAC TAC TAT  (0.001) TAC TAC TAC TAC TAC TAC TAC  (0.000)  (total  0.999)
 320       1  TAT (Y) TAT (Y) TAT (Y) TAT (Y) TAC (Y) TAT (Y) TAT (Y) TAT (Y) : TAT TAT TAT TAT TAT TAT TAT  (0.854) TAC TAT TAT TAT TAT TAT TAT  (0.085) CAT TAT TAT TAT TAT TAT TAT  (0.009) TAC TAC TAC TAT TAT TAT TAT  (0.009) TAT TAC TAC TAT TAT TAT TAT  (0.008) TAT TAT TAC TAT TAT TAT TAT  (0.007) TGT TAT TAT TAT TAT TAT TAT  (0.006) TTT TAT TAT TAT TAT TAT TAT  (0.004) AAT TAT TAT TAT TAT TAT TAT  (0.004) GAT TAT TAT TAT TAT TAT TAT  (0.004) TCT TAT TAT TAT TAT TAT TAT  (0.002) CAC TAT TAT TAT TAT TAT TAT  (0.001)  (total  0.995)
 321       1  TAT (Y) TAT (Y) TAT (Y) TAT (Y) TAT (Y) --- (-) TAT (Y) TAT (Y) : TAT TAT TAT TAT TAT TAT TAT  (0.877) TAC TAT TAT TAT TAT TAT TAT  (0.087) CAT TAT TAT TAT TAT TAT TAT  (0.009) TGT TAT TAT TAT TAT TAT TAT  (0.006) TTT TAT TAT TAT TAT TAT TAT  (0.004) AAT TAT TAT TAT TAT TAT TAT  (0.004) GAT TAT TAT TAT TAT TAT TAT  (0.004) TCT TAT TAT TAT TAT TAT TAT  (0.003) CAC TAT TAT TAT TAT TAT TAT  (0.001)  (total  0.996)
 322       1  TAT (Y) TAT (Y) TAT (Y) TAT (Y) TAT (Y) TAT (Y) TAT (Y) TAT (Y) : TAT TAT TAT TAT TAT TAT TAT  (0.877) TAC TAT TAT TAT TAT TAT TAT  (0.087) CAT TAT TAT TAT TAT TAT TAT  (0.009) TGT TAT TAT TAT TAT TAT TAT  (0.006) TTT TAT TAT TAT TAT TAT TAT  (0.004) AAT TAT TAT TAT TAT TAT TAT  (0.004) GAT TAT TAT TAT TAT TAT TAT  (0.004) TCT TAT TAT TAT TAT TAT TAT  (0.003) CAC TAT TAT TAT TAT TAT TAT  (0.001)  (total  0.996)
 323       1  TAT (Y) TAT (Y) TAT (Y) TAT (Y) TGG (W) TGG (W) TGG (W) TGG (W) : TAT TAT TGG TGG TGG TAT TAT  (0.599) TGT TGT TGG TGG TGG TAT TAT  (0.138) TAT TGT TGG TGG TGG TAT TAT  (0.113) TAC TAT TGG TGG TGG TAT TAT  (0.060) TAC TAC TGG TGG TGG TAT TAT  (0.011) TAT TAC TGG TGG TGG TAT TAT  (0.011) TAC TGT TGG TGG TGG TAT TAT  (0.008) CAT TAT TGG TGG TGG TAT TAT  (0.006) TTT TGT TGG TGG TGG TAT TAT  (0.005) TGC TGT TGG TGG TGG TAT TAT  (0.004) TGT TAT TGG TGG TGG TAT TAT  (0.004) TAT TAT TGT TGG TGG TAT TAT  (0.003) TTT TAT TGG TGG TGG TAT TAT  (0.003) AAT TAT TGG TGG TGG TAT TAT  (0.003) GAT TAT TGG TGG TGG TAT TAT  (0.003) TCT TGT TGG TGG TGG TAT TAT  (0.003) TGT TGG TGG TGG TGG TAT TAT  (0.002) TCT TAT TGG TGG TGG TAT TAT  (0.002) TAC TGC TGG TGG TGG TAT TAT  (0.002) TGC TGC TGG TGG TGG TAT TAT  (0.001) TGG TGG TGG TGG TGG TAT TAT  (0.001) TTT TTT TGG TGG TGG TAT TAT  (0.001)  (total  0.983)
 324       1  TAT (Y) TAT (Y) TTT (F) TTT (F) TTT (F) --- (-) TTT (F) TTT (F) : TAT TTT TTT TTT TTT TTT TAT  (0.445) TTT TTT TTT TTT TTT TTT TAT  (0.351) TTC TTT TTT TTT TTT TTT TAT  (0.053) TAC TTT TTT TTT TTT TTT TAT  (0.051) TCT TTT TTT TTT TTT TTT TAT  (0.032) TGT TTT TTT TTT TTT TTT TAT  (0.028) CTT TTT TTT TTT TTT TTT TAT  (0.005) CAT TTT TTT TTT TTT TTT TAT  (0.005) ATT TTT TTT TTT TTT TTT TAT  (0.003) TCC TTT TTT TTT TTT TTT TAT  (0.003) AAT TTT TTT TTT TTT TTT TAT  (0.003) GAT TTT TTT TTT TTT TTT TAT  (0.003) GTT TTT TTT TTT TTT TTT TAT  (0.003) TTG TTT TTT TTT TTT TTT TAT  (0.002) TAT TAT TTT TTT TTT TTT TAT  (0.002) TGC TTT TTT TTT TTT TTT TAT  (0.002) TTA TTT TTT TTT TTT TTT TAT  (0.002) CTC TTT TTT TTT TTT TTT TAT  (0.001)  (total  0.992)
 325       1  TCA (S) ACA (T) CTT (L) CTT (L) CAT (H) CTT (L) CTT (L) CTT (L) : TTA CTT CTT CTT CTT CTT TCA  (0.080) ATT CTT CTT CTT CTT CTT ACA  (0.062) ATA CTT CTT CTT CTT CTT ACA  (0.058) CTA CTT CTT CTT CTT CTT TCA  (0.058) TCA CTT CTT CTT CTT CTT TCA  (0.057) TTT CTT CTT CTT CTT CTT TCA  (0.047) TCT CTT CTT CTT CTT CTT TCA  (0.046) CTT CTT CTT CTT CTT CTT TCA  (0.042) ACA CTT CTT CTT CTT CTT ACA  (0.042) ACT CTT CTT CTT CTT CTT ACA  (0.041) TTG CTT CTT CTT CTT CTT TCA  (0.035) CTT CTT CTT CTT CTT CTT ACA  (0.035) ATC CTT CTT CTT CTT CTT ACA  (0.026) CTG CTT CTT CTT CTT CTT TCA  (0.025) CTA CTT CTT CTT CTT CTT ACA  (0.024) CCT CTT CTT CTT CTT CTT TCA  (0.020) TTC CTT CTT CTT CTT CTT TCA  (0.019) TCG CTT CTT CTT CTT CTT TCA  (0.018) CCA CTT CTT CTT CTT CTT TCA  (0.018) CCT CTT CTT CTT CTT CTT ACA  (0.017) CTC CTT CTT CTT CTT CTT TCA  (0.015) ATG CTT CTT CTT CTT CTT ACA  (0.014) TCC CTT CTT CTT CTT CTT TCA  (0.014) CCA CTT CTT CTT CTT CTT ACA  (0.014) ACC CTT CTT CTT CTT CTT ACA  (0.014) CTC CTT CTT CTT CTT CTT ACA  (0.012) ACG CTT CTT CTT CTT CTT ACA  (0.012) CTG CTT CTT CTT CTT CTT ACA  (0.010) GTT CTT CTT CTT CTT CTT ACA  (0.007) TTT CTT CTT CTT CTT CTT ACA  (0.006) TTA CTT CTT CTT CTT CTT ACA  (0.006) CCG CTT CTT CTT CTT CTT TCA  (0.005) CCC CTT CTT CTT CTT CTT TCA  (0.005) GTA CTT CTT CTT CTT CTT ACA  (0.005) CCC CTT CTT CTT CTT CTT ACA  (0.004) CCG CTT CTT CTT CTT CTT ACA  (0.004) TTG CTT CTT CTT CTT CTT ACA  (0.003) GTC CTT CTT CTT CTT CTT ACA  (0.003) GCT CTT CTT CTT CTT CTT ACA  (0.003) GTG CTT CTT CTT CTT CTT ACA  (0.003) TCT CTT CTT CTT CTT CTT ACA  (0.002) GCA CTT CTT CTT CTT CTT ACA  (0.002) ATT CTT CTT CTT CTT CTT TCA  (0.002) GTT CTT CTT CTT CTT CTT TCA  (0.002) TTC CTT CTT CTT CTT CTT ACA  (0.002) TCA CTT CTT CTT CTT CTT ACA  (0.002) ATA CTT CTT CTT CTT CTT TCA  (0.002) GTA CTT CTT CTT CTT CTT TCA  (0.002) AAT CTT CTT CTT CTT CTT ACA  (0.002) AAA CTT CTT CTT CTT CTT ACA  (0.001) ACT CTT CTT CTT CTT CTT TCA  (0.001) TAT CTT CTT CTT CTT CTT TCA  (0.001) CCA CTT CTT CTT CTT CTT CCA  (0.001) GCT CTT CTT CTT CTT CTT TCA  (0.001) GTG CTT CTT CTT CTT CTT TCA  (0.001) GCA CTT CTT CTT CTT CTT TCA  (0.001) ACA CTT CTT CTT CTT CTT TCA  (0.001) ATC CTT CTT CTT CTT CTT TCA  (0.001) GTC CTT CTT CTT CTT CTT TCA  (0.001)  (total  0.960)
 326       1  TCA (S) TCA (S) ACA (T) ACA (T) ACA (T) ACA (T) ACA (T) ACA (T) : TCA ACA ACA ACA ACA ACA TCA  (0.460) ACA ACA ACA ACA ACA ACA TCA  (0.417) GCA ACA ACA ACA ACA ACA TCA  (0.023) CCA ACA ACA ACA ACA ACA TCA  (0.019) TCG ACA ACA ACA ACA ACA TCA  (0.019) ACG ACA ACA ACA ACA ACA TCA  (0.019) ACC ACA ACA ACA ACA ACA TCA  (0.008) ACT ACA ACA ACA ACA ACA TCA  (0.007) TCC ACA ACA ACA ACA ACA TCA  (0.007) TCT ACA ACA ACA ACA ACA TCA  (0.007) ATA ACA ACA ACA ACA ACA TCA  (0.003) TTA ACA ACA ACA ACA ACA TCA  (0.003) GCG ACA ACA ACA ACA ACA TCA  (0.001) CCG ACA ACA ACA ACA ACA TCA  (0.001)  (total  0.994)
 327       1  TCA (S) TCA (S) GTC (V) GTC (V) ACT (T) ACT (T) ACT (T) ACT (T) : TCT ACT ACT ACT ACT GTC TCA  (0.055) TCA ACT ACT ACT ACT GTC TCA  (0.054) ACT ACT ACT ACT ACT GTC TCA  (0.047) TCT GCT ACT ACT ACT GTC TCA  (0.046) TCA GCT ACT ACT ACT GTC TCA  (0.045) ACA ACT ACT ACT ACT GTC TCA  (0.042) GCT GCT ACT ACT ACT GTC TCA  (0.039) GCA GCT ACT ACT ACT GTC TCA  (0.035) TTA GTT ACT ACT ACT GTC TCA  (0.014) TCA GTT ACT ACT ACT GTC TCA  (0.014) TCA ATT ACT ACT ACT GTC TCA  (0.014) TTA ATT ACT ACT ACT GTC TCA  (0.014) TCT ATT ACT ACT ACT GTC TCA  (0.014) TCG ACT ACT ACT ACT GTC TCA  (0.013) TCT GTT ACT ACT ACT GTC TCA  (0.013) TTT ATT ACT ACT ACT GTC TCA  (0.013) TCC ACT ACT ACT ACT GTC TCA  (0.013) ATA ATT ACT ACT ACT GTC TCA  (0.012) TTT GTT ACT ACT ACT GTC TCA  (0.012) ACG ACT ACT ACT ACT GTC TCA  (0.011) ACC ACT ACT ACT ACT GTC TCA  (0.011) TCG GCT ACT ACT ACT GTC TCA  (0.011) GTA GTT ACT ACT ACT GTC TCA  (0.011) TCC GCT ACT ACT ACT GTC TCA  (0.010) ATT ATT ACT ACT ACT GTC TCA  (0.010) GCG GCT ACT ACT ACT GTC TCA  (0.010) TCC ACC ACT ACT ACT GTC TCA  (0.009) GCC GCT ACT ACT ACT GTC TCA  (0.009) GTT GTT ACT ACT ACT GTC TCA  (0.009) ACA ATT ACT ACT ACT GTC TCA  (0.008) GCA GTT ACT ACT ACT GTC TCA  (0.008) TCC GCC ACT ACT ACT GTC TCA  (0.008) ACC ACC ACT ACT ACT GTC TCA  (0.008) ACT ATT ACT ACT ACT GTC TCA  (0.008) GCT GTT ACT ACT ACT GTC TCA  (0.007) ACA ACC ACT ACT ACT GTC TCA  (0.007) GCC GCC ACT ACT ACT GTC TCA  (0.007) TTG GTT ACT ACT ACT GTC TCA  (0.006) GCA GCC ACT ACT ACT GTC TCA  (0.006) TTC ATT ACT ACT ACT GTC TCA  (0.006) TTC GTT ACT ACT ACT GTC TCA  (0.005) GTG GTT ACT ACT ACT GTC TCA  (0.005) ATC ATT ACT ACT ACT GTC TCA  (0.005) TCG GTT ACT ACT ACT GTC TCA  (0.004) TTG ATT ACT ACT ACT GTC TCA  (0.004) GTC GTT ACT ACT ACT GTC TCA  (0.004) GCT ACT ACT ACT ACT GTC TCA  (0.004) TCG ATT ACT ACT ACT GTC TCA  (0.003) ACT GCT ACT ACT ACT GTC TCA  (0.003) TTA GTC ACT ACT ACT GTC TCA  (0.003) GCA ACT ACT ACT ACT GTC TCA  (0.003) GCG GTT ACT ACT ACT GTC TCA  (0.003) TTA ATC ACT ACT ACT GTC TCA  (0.003) ACC ATT ACT ACT ACT GTC TCA  (0.003) CCT ACT ACT ACT ACT GTC TCA  (0.003) GCC GTT ACT ACT ACT GTC TCA  (0.003) TTC ATC ACT ACT ACT GTC TCA  (0.003) TTC GTC ACT ACT ACT GTC TCA  (0.002) ATG ATT ACT ACT ACT GTC TCA  (0.002) ACA GCT ACT ACT ACT GTC TCA  (0.002) ATA ATC ACT ACT ACT GTC TCA  (0.002) CCT GCT ACT ACT ACT GTC TCA  (0.002) GTA GTC ACT ACT ACT GTC TCA  (0.002) CTA ATT ACT ACT ACT GTC TCA  (0.002) CTA GTT ACT ACT ACT GTC TCA  (0.002) ACG ATT ACT ACT ACT GTC TCA  (0.002) ATC ATC ACT ACT ACT GTC TCA  (0.002) CCA ACT ACT ACT ACT GTC TCA  (0.002) ACG ACC ACT ACT ACT GTC TCA  (0.002) ACT ACC ACT ACT ACT GTC TCA  (0.002) GTC GTC ACT ACT ACT GTC TCA  (0.002) ATA GTT ACT ACT ACT GTC TCA  (0.002) GCG GCC ACT ACT ACT GTC TCA  (0.002) GTT ATT ACT ACT ACT GTC TCA  (0.002) GTA ATT ACT ACT ACT GTC TCA  (0.002) CCA GCT ACT ACT ACT GTC TCA  (0.002) GCT GCC ACT ACT ACT GTC TCA  (0.002) ACC ATC ACT ACT ACT GTC TCA  (0.002) ATT GTT ACT ACT ACT GTC TCA  (0.002) GCC GTC ACT ACT ACT GTC TCA  (0.002) CTT ATT ACT ACT ACT GTC TCA  (0.001) TTG GTC ACT ACT ACT GTC TCA  (0.001) CTT GTT ACT ACT ACT GTC TCA  (0.001) TTT TTT ACT ACT ACT GTC TCA  (0.001) GTG GTC ACT ACT ACT GTC TCA  (0.001) TTT ATC ACT ACT ACT GTC TCA  (0.001) CTG GTT ACT ACT ACT GTC TCA  (0.001) GCG ACT ACT ACT ACT GTC TCA  (0.001)  (total  0.806)
 328       1  TCA (S) TCA (S) TCC (S) TCC (S) TCC (S) --- (-) TCC (S) TCC (S) : TCA TCC TCC TCC TCC TCC TCA  (0.429) TCC TCC TCC TCC TCC TCC TCA  (0.386) TCG TCC TCC TCC TCC TCC TCA  (0.088) TCT TCC TCC TCC TCC TCC TCA  (0.081) TTC TCC TCC TCC TCC TCC TCA  (0.003) TTA TCC TCC TCC TCC TCC TCA  (0.002) CCC TCC TCC TCC TCC TCC TCA  (0.001) TTT TCC TCC TCC TCC TCC TCA  (0.001)  (total  0.992)
 329       1  TCC (S) TCC (S) ACC (T) ACC (T) ACC (T) ACC (T) ACC (T) ACC (T) : TCC ACC ACC ACC ACC ACC TCC  (0.426) ACC ACC ACC ACC ACC ACC TCC  (0.408) GCC ACC ACC ACC ACC ACC TCC  (0.034) CCC ACC ACC ACC ACC ACC TCC  (0.028) ACT ACC ACC ACC ACC ACC TCC  (0.022) TCT ACC ACC ACC ACC ACC TCC  (0.020) ACG ACC ACC ACC ACC ACC TCC  (0.009) TCG ACC ACC ACC ACC ACC TCC  (0.009) TTC ACC ACC ACC ACC ACC TCC  (0.007) ATC ACC ACC ACC ACC ACC TCC  (0.007) ACA ACC ACC ACC ACC ACC TCC  (0.006) TCA ACC ACC ACC ACC ACC TCC  (0.005) TAC ACC ACC ACC ACC ACC TCC  (0.002) AAC ACC ACC ACC ACC ACC TCC  (0.002) GCT ACC ACC ACC ACC ACC TCC  (0.002) CCT ACC ACC ACC ACC ACC TCC  (0.001) TCC TCC ACC ACC ACC ACC TCC  (0.001)  (total  0.991)
 330       1  TCC (S) TCC (S) ATT (I) ATT (I) ATT (I) ATT (I) ATT (I) ATT (I) : TTC ATT ATT ATT ATT ATT TCC  (0.172) ATC ATT ATT ATT ATT ATT TCC  (0.122) TTT ATT ATT ATT ATT ATT TCC  (0.122) TCC ATT ATT ATT ATT ATT TCC  (0.116) ATT ATT ATT ATT ATT ATT TCC  (0.090) ACC ATT ATT ATT ATT ATT TCC  (0.076) TCT ATT ATT ATT ATT ATT TCC  (0.072) ACT ATT ATT ATT ATT ATT TCC  (0.049) GTC ATT ATT ATT ATT ATT TCC  (0.020) GTT ATT ATT ATT ATT ATT TCC  (0.014) CTC ATT ATT ATT ATT ATT TCC  (0.013) ATA ATT ATT ATT ATT ATT TCC  (0.010) GCC ATT ATT ATT ATT ATT TCC  (0.010) CTT ATT ATT ATT ATT ATT TCC  (0.010) TTG ATT ATT ATT ATT ATT TCC  (0.008) TAC ATT ATT ATT ATT ATT TCC  (0.007) TCG ATT ATT ATT ATT ATT TCC  (0.007) ATG ATT ATT ATT ATT ATT TCC  (0.006) GCT ATT ATT ATT ATT ATT TCC  (0.006) CCC ATT ATT ATT ATT ATT TCC  (0.006) TTA ATT ATT ATT ATT ATT TCC  (0.006) AAC ATT ATT ATT ATT ATT TCC  (0.005) ACG ATT ATT ATT ATT ATT TCC  (0.005) TAT ATT ATT ATT ATT ATT TCC  (0.005) TCA ATT ATT ATT ATT ATT TCC  (0.005) ACA ATT ATT ATT ATT ATT TCC  (0.004) AAT ATT ATT ATT ATT ATT TCC  (0.004) CCT ATT ATT ATT ATT ATT TCC  (0.003) TGC ATT ATT ATT ATT ATT TCC  (0.002) GTG ATT ATT ATT ATT ATT TCC  (0.002) AGC ATT ATT ATT ATT ATT TCC  (0.002) CTG ATT ATT ATT ATT ATT TCC  (0.002) GTA ATT ATT ATT ATT ATT TCC  (0.001) TGT ATT ATT ATT ATT ATT TCC  (0.001) AGT ATT ATT ATT ATT ATT TCC  (0.001) CTA ATT ATT ATT ATT ATT TCC  (0.001)  (total  0.983)
 331       1  TCC (S) TCC (S) CCC (P) CCC (P) CCC (P) CCC (P) CCC (P) CCC (P) : CCC CCC CCC CCC CCC CCC TCC  (0.487) TCC CCC CCC CCC CCC CCC TCC  (0.419) TCT CCC CCC CCC CCC CCC TCC  (0.017) CCT CCC CCC CCC CCC CCC TCC  (0.014) ACC CCC CCC CCC CCC CCC TCC  (0.012) GCC CCC CCC CCC CCC CCC TCC  (0.012) TCG CCC CCC CCC CCC CCC TCC  (0.007) CCG CCC CCC CCC CCC CCC TCC  (0.006) TTC CCC CCC CCC CCC CCC TCC  (0.005) CTC CCC CCC CCC CCC CCC TCC  (0.005) TCA CCC CCC CCC CCC CCC TCC  (0.005) CCA CCC CCC CCC CCC CCC TCC  (0.004) TAC CCC CCC CCC CCC CCC TCC  (0.002) CAC CCC CCC CCC CCC CCC TCC  (0.001) TCC TCC CCC CCC CCC CCC TCC  (0.001)  (total  0.994)
 332       1  TCC (S) TCC (S) GAC (D) GAC (D) GAC (D) --- (-) GAC (D) GAC (D) : TAC GAC GAC GAC GAC GAC TCC  (0.241) TCC GAC GAC GAC GAC GAC TCC  (0.186) GAC GAC GAC GAC GAC GAC TCC  (0.181) GCC GAC GAC GAC GAC GAC TCC  (0.141) TTC GAC GAC GAC GAC GAC TCC  (0.034) GTC GAC GAC GAC GAC GAC TCC  (0.026) AAC GAC GAC GAC GAC GAC TCC  (0.024) TAT GAC GAC GAC GAC GAC TCC  (0.021) GAT GAC GAC GAC GAC GAC TCC  (0.018) CAC GAC GAC GAC GAC GAC TCC  (0.017) ACC GAC GAC GAC GAC GAC TCC  (0.016) TGC GAC GAC GAC GAC GAC TCC  (0.011) TCT GAC GAC GAC GAC GAC TCC  (0.011) CCC GAC GAC GAC GAC GAC TCC  (0.010) GCT GAC GAC GAC GAC GAC TCC  (0.009) GGC GAC GAC GAC GAC GAC TCC  (0.009) ATC GAC GAC GAC GAC GAC TCC  (0.004) TTT GAC GAC GAC GAC GAC TCC  (0.004) GTT GAC GAC GAC GAC GAC TCC  (0.004) GCG GAC GAC GAC GAC GAC TCC  (0.003) CTC GAC GAC GAC GAC GAC TCC  (0.003) AAT GAC GAC GAC GAC GAC TCC  (0.002) TCG GAC GAC GAC GAC GAC TCC  (0.002) GCA GAC GAC GAC GAC GAC TCC  (0.002) GAG GAC GAC GAC GAC GAC TCC  (0.001) TCA GAC GAC GAC GAC GAC TCC  (0.001) CAT GAC GAC GAC GAC GAC TCC  (0.001) GTG GAC GAC GAC GAC GAC TCC  (0.001) ACT GAC GAC GAC GAC GAC TCC  (0.001) AGC GAC GAC GAC GAC GAC TCC  (0.001)  (total  0.987)
 333       1  TCC (S) TCC (S) GCG (A) GCC (A) GCC (A) GCC (A) GCC (A) GCC (A) : TCC GCC GCC GCC GCC GCC TCC  (0.424) GCC GCC GCC GCC GCC GCC TCC  (0.406) ACC GCC GCC GCC GCC GCC TCC  (0.034) CCC GCC GCC GCC GCC GCC TCC  (0.028) GCT GCC GCC GCC GCC GCC TCC  (0.022) TCT GCC GCC GCC GCC GCC TCC  (0.020) GCG GCC GCC GCC GCC GCC TCC  (0.009) TCG GCC GCC GCC GCC GCC TCC  (0.009) TTC GCC GCC GCC GCC GCC TCC  (0.007) GTC GCC GCC GCC GCC GCC TCC  (0.006) GCA GCC GCC GCC GCC GCC TCC  (0.006) TCA GCC GCC GCC GCC GCC TCC  (0.005) TAC GCC GCC GCC GCC GCC TCC  (0.002) GAC GCC GCC GCC GCC GCC TCC  (0.002) TCC GCC GCC GCC GCC GCG TCC  (0.002) GCC GCC GCC GCC GCC GCG TCC  (0.002) ACT GCC GCC GCC GCC GCC TCC  (0.002) CCT GCC GCC GCC GCC GCC TCC  (0.001) ATC GCC GCC GCC GCC GCC TCC  (0.001)  (total  0.989)
 334       1  TCC (S) TCC (S) TAC (Y) TAC (Y) TCC (S) TCC (S) TCC (S) TCA (S) : TCC TCC TCC TCC TCC TAC TCC  (0.777) TAC TAC TCC TCC TCC TAC TCC  (0.057) TCC TAC TCC TCC TCC TAC TCC  (0.051) TCT TCC TCC TCC TCC TAC TCC  (0.036) TCG TCC TCC TCC TCC TAC TCC  (0.016) TCA TCC TCC TCC TCC TAC TCC  (0.012) TTC TCC TCC TCC TCC TAC TCC  (0.008) TTC TAC TCC TCC TCC TAC TCC  (0.007) TAT TAC TCC TCC TCC TAC TCC  (0.005) CCC TCC TCC TCC TCC TAC TCC  (0.004) TGC TAC TCC TCC TCC TAC TCC  (0.004) TCT TAC TCC TCC TCC TAC TCC  (0.003) TAC TCC TCC TCC TCC TAC TCC  (0.003) TCC TCC TCC TCC TCC TCC TCC  (0.002) TCC TTC TCC TCC TCC TAC TCC  (0.002) TTC TTC TCC TCC TCC TAC TCC  (0.002) ACC TCC TCC TCC TCC TAC TCC  (0.002) GCC TCC TCC TCC TCC TAC TCC  (0.002) TGC TCC TCC TCC TCC TAC TCC  (0.002) TTT TCC TCC TCC TCC TAC TCC  (0.001)  (total  0.991)
 335       1  TCC (S) TCC (S) TCC (S) TCC (S) TCC (S) TCC (S) TCC (S) TCC (S) : TCC TCC TCC TCC TCC TCC TCC  (0.902) TCT TCC TCC TCC TCC TCC TCC  (0.041) TCG TCC TCC TCC TCC TCC TCC  (0.018) TCA TCC TCC TCC TCC TCC TCC  (0.013) TTC TCC TCC TCC TCC TCC TCC  (0.009) CCC TCC TCC TCC TCC TCC TCC  (0.004) TAC TCC TCC TCC TCC TCC TCC  (0.003) ACC TCC TCC TCC TCC TCC TCC  (0.002) GCC TCC TCC TCC TCC TCC TCC  (0.002) TGC TCC TCC TCC TCC TCC TCC  (0.002) TTT TCC TCC TCC TCC TCC TCC  (0.001)  (total  0.998)
 336       1  TCC (S) TCC (S) TGC (C) TGC (C) TGC (C) TGC (C) TGC (C) TGC (C) : TGC TGC TGC TGC TGC TGC TCC  (0.487) TCC TGC TGC TGC TGC TGC TCC  (0.367) TTC TGC TGC TGC TGC TGC TCC  (0.049) TAC TGC TGC TGC TGC TGC TCC  (0.048) TCT TGC TGC TGC TGC TGC TCC  (0.014) TGT TGC TGC TGC TGC TGC TCC  (0.012) TCG TGC TGC TGC TGC TGC TCC  (0.004) TTT TGC TGC TGC TGC TGC TCC  (0.004) TAT TGC TGC TGC TGC TGC TCC  (0.003) TCA TGC TGC TGC TGC TGC TCC  (0.003) TGG TGC TGC TGC TGC TGC TCC  (0.001) CCC TGC TGC TGC TGC TGC TCC  (0.001) CGC TGC TGC TGC TGC TGC TCC  (0.001) ACC TGC TGC TGC TGC TGC TCC  (0.001)  (total  0.995)
 337       1  TCC (S) TGC (C) TGC (C) TGC (C) TGC (C) --- (-) TGC (C) TGC (C) : TGC TGC TGC TGC TGC TGC TGC  (0.929) TGC TGC TGC TGC TGC TGC TCC  (0.019) TGT TGC TGC TGC TGC TGC TGC  (0.019) TCC TGC TGC TGC TGC TGC TCC  (0.014) TAC TGC TGC TGC TGC TGC TGC  (0.005) CGC TGC TGC TGC TGC TGC TGC  (0.002) TTC TGC TGC TGC TGC TGC TCC  (0.002) TAC TGC TGC TGC TGC TGC TCC  (0.002) TTC TGC TGC TGC TGC TGC TGC  (0.002) TCC TGC TGC TGC TGC TGC TGC  (0.001) TGG TGC TGC TGC TGC TGC TGC  (0.001) AGC TGC TGC TGC TGC TGC TGC  (0.001)  (total  0.996)
 338       1  TCG (S) TCA (S) TCG (S) TCG (S) TCG (S) --- (-) TCG (S) ACG (T) : TCG TCG TCG TCG TCG TCG TCG  (0.551) TCA TCG TCG TCG TCG TCG TCA  (0.183) TCG TCG TCG TCG TCG TCG TCA  (0.179) TCA TCG TCG TCG TCG TCG TCG  (0.018) TCC TCG TCG TCG TCG TCG TCA  (0.014) TCT TCG TCG TCG TCG TCG TCA  (0.014) TCC TCG TCG TCG TCG TCG TCG  (0.009) TCT TCG TCG TCG TCG TCG TCG  (0.009) TTG TCG TCG TCG TCG TCG TCG  (0.005) CCG TCG TCG TCG TCG TCG TCG  (0.003) TTG TCG TCG TCG TCG TCG TCA  (0.002) TTA TCG TCG TCG TCG TCG TCA  (0.001) TGG TCG TCG TCG TCG TCG TCG  (0.001) ACG TCG TCG TCG TCG TCG TCG  (0.001) GCG TCG TCG TCG TCG TCG TCG  (0.001) TCG TCG TCG ACG ACG TCG TCG  (0.001) CCG TCG TCG TCG TCG TCG TCA  (0.001)  (total  0.994)
 339       1  TCG (S) TCG (S) ACG (T) TCG (S) TCG (S) --- (-) TCG (S) TCG (S) : TCG TCG TCG TCG TCG TCG TCG  (0.917) TCA TCG TCG TCG TCG TCG TCG  (0.031) TCC TCG TCG TCG TCG TCG TCG  (0.015) TCT TCG TCG TCG TCG TCG TCG  (0.015) TTG TCG TCG TCG TCG TCG TCG  (0.008) CCG TCG TCG TCG TCG TCG TCG  (0.004) TGG TCG TCG TCG TCG TCG TCG  (0.002) ACG TCG TCG TCG TCG TCG TCG  (0.002) GCG TCG TCG TCG TCG TCG TCG  (0.002) TCG TCG TCG TCG TCG ACG TCG  (0.001) TTA TCG TCG TCG TCG TCG TCG  (0.000)  (total  0.998)
 340       1  TCG (S) TCG (S) ACT (T) ACT (T) ACT (T) ACT (T) ACT (T) ACT (T) : TCG ACT ACT ACT ACT ACT TCG  (0.203) ACG ACT ACT ACT ACT ACT TCG  (0.202) ACT ACT ACT ACT ACT ACT TCG  (0.185) TCT ACT ACT ACT ACT ACT TCG  (0.182) ACC ACT ACT ACT ACT ACT TCG  (0.044) TCC ACT ACT ACT ACT ACT TCG  (0.041) ACA ACT ACT ACT ACT ACT TCG  (0.029) TCA ACT ACT ACT ACT ACT TCG  (0.027) GCG ACT ACT ACT ACT ACT TCG  (0.017) GCT ACT ACT ACT ACT ACT TCG  (0.015) CCG ACT ACT ACT ACT ACT TCG  (0.011) CCT ACT ACT ACT ACT ACT TCG  (0.010) ATG ACT ACT ACT ACT ACT TCG  (0.004) GCC ACT ACT ACT ACT ACT TCG  (0.004) TTG ACT ACT ACT ACT ACT TCG  (0.003) ATT ACT ACT ACT ACT ACT TCG  (0.003) TTT ACT ACT ACT ACT ACT TCG  (0.003) CCC ACT ACT ACT ACT ACT TCG  (0.002) GCA ACT ACT ACT ACT ACT TCG  (0.002) ATC ACT ACT ACT ACT ACT TCG  (0.001) CCA ACT ACT ACT ACT ACT TCG  (0.001) TTC ACT ACT ACT ACT ACT TCG  (0.001)  (total  0.990)
 341       1  TCG (S) TCG (S) TCC (S) TTC (F) TCC (S) TCT (S) TCT (S) TCT (S) : TCG TCC TCC TCT TCT TCC TCG  (0.363) TCC TCC TCC TCT TCT TCC TCG  (0.344) TCT TCC TCC TCT TCT TCC TCG  (0.072) TCA TCC TCC TCT TCT TCC TCG  (0.058) TCG TCT TCT TCT TCT TCC TCG  (0.023) TCG TCC TCC TCT TCT TTC TCG  (0.023) TCT TCT TCT TCT TCT TCC TCG  (0.022) TCC TCC TCC TCT TCT TTC TCG  (0.022) TCG TCC TCT TCT TCT TCC TCG  (0.006) TCC TCC TCT TCT TCT TCC TCG  (0.006) TCC TCT TCT TCT TCT TCC TCG  (0.005) TCT TCC TCC TCT TCT TTC TCG  (0.005) TCA TCT TCT TCT TCT TCC TCG  (0.004) TCA TCC TCC TCT TCT TTC TCG  (0.004) TTC TCC TCC TCT TCT TCC TCG  (0.003) TTG TCC TCC TCT TCT TCC TCG  (0.003) TCT TCT TCT TCT TCT TTC TCG  (0.002) TTC TTC TCC TCT TCT TTC TCG  (0.002) CCG TCC TCC TCT TCT TCC TCG  (0.001) CCC TCC TCC TCT TCT TCC TCG  (0.001) TTG TTC TCC TCT TCT TTC TCG  (0.001) TCA TCC TCT TCT TCT TCC TCG  (0.001)  (total  0.972)
 342       1  TCG (S) TCG (S) TCG (S) TCG (S) GCG (A) GCG (A) GCG (A) GCG (A) : TCG TCG GCG GCG GCG TCG TCG  (0.860) TCA TCG GCG GCG GCG TCG TCG  (0.029) TCG GCG GCG GCG GCG TCG TCG  (0.025) GCG GCG GCG GCG GCG TCG TCG  (0.023) TCC TCG GCG GCG GCG TCG TCG  (0.014) TCT TCG GCG GCG GCG TCG TCG  (0.014) TTG TCG GCG GCG GCG TCG TCG  (0.008) TCG TCG TCG GCG GCG TCG TCG  (0.004) CCG TCG GCG GCG GCG TCG TCG  (0.004) ACG GCG GCG GCG GCG TCG TCG  (0.002) TGG TCG GCG GCG GCG TCG TCG  (0.002) ACG TCG GCG GCG GCG TCG TCG  (0.002) GCG TCG GCG GCG GCG TCG TCG  (0.002) CCG GCG GCG GCG GCG TCG TCG  (0.002) GCA GCG GCG GCG GCG TCG TCG  (0.001)  (total  0.991)
 343       1  TCG (S) TCG (S) TTG (L) TAT (Y) TAT (Y) TAT (Y) TAT (Y) TAT (Y) : TCT TAT TAT TAT TAT TAT TCG  (0.326) TAT TAT TAT TAT TAT TAT TCG  (0.187) TCG TAT TAT TAT TAT TAT TCG  (0.177) TCC TAT TAT TAT TAT TAT TCG  (0.087) TAC TAT TAT TAT TAT TAT TCG  (0.060) TTT TAT TAT TAT TAT TAT TCG  (0.039) TCA TAT TAT TAT TAT TAT TCG  (0.027) TTG TAT TAT TAT TAT TAT TCG  (0.017) TTC TAT TAT TAT TAT TAT TCG  (0.014) TGT TAT TAT TAT TAT TAT TCG  (0.013) TTA TAT TAT TAT TAT TAT TCG  (0.003) TGG TAT TAT TAT TAT TAT TCG  (0.003) TGC TAT TAT TAT TAT TAT TCG  (0.003) TCT TTT TAT TAT TAT TTT TCG  (0.003) TCG TTT TAT TAT TAT TTT TCG  (0.003) TTT TTT TAT TAT TAT TTT TCG  (0.002) TTG TTT TAT TAT TAT TTT TCG  (0.002) CAT TAT TAT TAT TAT TAT TCG  (0.002) CCT TAT TAT TAT TAT TAT TCG  (0.001) TCT TAT TAT TAT TAT TTT TCG  (0.001) GAT TAT TAT TAT TAT TAT TCG  (0.001)  (total  0.973)
 344       1  TCG (S) TCT (S) TTT (F) TTT (F) TTT (F) --- (-) TTT (F) CTT (L) : TCT TTT TTT TTT TTT TTT TCT  (0.368) TTT TTT TTT TTT TTT TTT TCT  (0.313) TTC TTT TTT TTT TTT TTT TCT  (0.041) TCT TTT TTT TTT TTT TTT TCG  (0.036) TCG TTT TTT TTT TTT TTT TCG  (0.036) TTT TTT TTT TTT TTT TTT TCG  (0.029) TTG TTT TTT TTT TTT TTT TCG  (0.026) TCC TTT TTT TTT TTT TTT TCT  (0.025) TAT TTT TTT TTT TTT TTT TCT  (0.017) TTC TTT TTT TTT TTT TTT TCG  (0.012) TCC TTT TTT TTT TTT TTT TCG  (0.012) TGT TTT TTT TTT TTT TTT TCT  (0.009) TCG TTT TTT TTT TTT TTT TCT  (0.007) TTA TTT TTT TTT TTT TTT TCG  (0.006) TCA TTT TTT TTT TTT TTT TCG  (0.005) TTG TTT TTT TTT TTT TTT TCT  (0.005) TCA TTT TTT TTT TTT TTT TCT  (0.004) CTT TTT TTT TTT TTT TTT TCT  (0.004) TTA TTT TTT TTT TTT TTT TCT  (0.003) TCT TCT TTT TTT TTT TTT TCT  (0.003) TCT TTT TTT CTT CTT TTT TCT  (0.003) TTT TTT TTT CTT CTT TTT TCT  (0.002) CCT TTT TTT TTT TTT TTT TCT  (0.002) ATT TTT TTT TTT TTT TTT TCT  (0.002) GTT TTT TTT TTT TTT TTT TCT  (0.002) TAC TTT TTT TTT TTT TTT TCT  (0.002) CTG TTT TTT TTT TTT TTT TCG  (0.001) TTC TTT TTT TTT TTT TTT TCC  (0.001) ACT TTT TTT TTT TTT TTT TCT  (0.001) GCT TTT TTT TTT TTT TTT TCT  (0.001) TCC TTT TTT TTT TTT TTT TCC  (0.001) TTT TTT TTT TTT TTT TTT TCC  (0.001)  (total  0.981)
 345       1  TCT (S) TCT (S) ACT (T) ACT (T) AGG (R) ATG (M) ATG (M) CTG (L) : TCT ACT ATG ATG ATG ACT TCT  (0.155) ACT ACT ATG ATG ATG ACT TCT  (0.149) TCG ACG ATG ATG ATG ACT TCT  (0.037) ACG ACG ATG ATG ATG ACT TCT  (0.035) ACT ACG ATG ATG ATG ACT TCT  (0.035) TCT ACG ATG ATG ATG ACT TCT  (0.035) TCT ACT ACG ATG ATG ACT TCT  (0.032) ACT ACT ACG ATG ATG ACT TCT  (0.031) TCT ACT AGG ATG ATG ACT TCT  (0.026) ACT ACT AGG ATG ATG ACT TCT  (0.025) TTT ATT ATG ATG ATG ACT TCT  (0.021) TCG ACG ACG ATG ATG ACT TCT  (0.019) ACG ACG ACG ATG ATG ACT TCT  (0.018) ATT ATT ATG ATG ATG ACT TCT  (0.014) TCG ACG AGG ATG ATG ACT TCT  (0.013) ACG ACG AGG ATG ATG ACT TCT  (0.013) GCT ACT ATG ATG ATG ACT TCT  (0.012) CCT ACT ATG ATG ATG ACT TCT  (0.010) ACC ACG ATG ATG ATG ACT TCT  (0.008) ACC ACT ATG ATG ATG ACT TCT  (0.008) TCC ACG ATG ATG ATG ACT TCT  (0.008) TCC ACT ATG ATG ATG ACT TCT  (0.008) ACA ACG ATG ATG ATG ACT TCT  (0.005) TCA ACG ATG ATG ATG ACT TCT  (0.005) ACC ACG ACG ATG ATG ACT TCT  (0.004) TCC ACG ACG ATG ATG ACT TCT  (0.004) ACG ACT ATG ATG ATG ACT TCT  (0.003) TCG ACT ATG ATG ATG ACT TCT  (0.003) GCG ACG ATG ATG ATG ACT TCT  (0.003) TTG ATG ATG ATG ATG ACT TCT  (0.003) TTC ATT ATG ATG ATG ACT TCT  (0.003) ACC ACG AGG ATG ATG ACT TCT  (0.003) GCT ACG ATG ATG ATG ACT TCT  (0.003) TCC ACG AGG ATG ATG ACT TCT  (0.003) TTT ATG ATG ATG ATG ACT TCT  (0.003) ACA ACG ACG ATG ATG ACT TCT  (0.003) TCA ACG ACG ATG ATG ACT TCT  (0.003) GCT ACT ACG ATG ATG ACT TCT  (0.003) TTT ACT ATG ATG ATG ACT TCT  (0.003) ATT ACT ATG ATG ATG ACT TCT  (0.002) ATG ATG ATG ATG ATG ACT TCT  (0.002) ATC ATT ATG ATG ATG ACT TCT  (0.002) GTT ATT ATG ATG ATG ACT TCT  (0.002) ACA ACT ATG ATG ATG ACT TCT  (0.002) CCT ACT ACG ATG ATG ACT TCT  (0.002) GCT ACT AGG ATG ATG ACT TCT  (0.002) CCG ACG ATG ATG ATG ACT TCT  (0.002) TCA ACT ATG ATG ATG ACT TCT  (0.002) CCT ACG ATG ATG ATG ACT TCT  (0.002) ACA ACG AGG ATG ATG ACT TCT  (0.002) ATT ATG ATG ATG ATG ACT TCT  (0.002) TCA ACG AGG ATG ATG ACT TCT  (0.002) CCT ACT AGG ATG ATG ACT TCT  (0.002) CTT ATT ATG ATG ATG ACT TCT  (0.002) GCG ACG ACG ATG ATG ACT TCT  (0.002) AGT AGT AGG ATG ATG ACT TCT  (0.001) GCG ACG AGG ATG ATG ACT TCT  (0.001) CCG ACG ACG ATG ATG ACT TCT  (0.001) TAT ATT ATG ATG ATG ACT TCT  (0.001)  (total  0.803)
 346       1  TCT (S) TCT (S) TCT (S) TCT (S) TCT (S) TCT (S) TCT (S) TCT (S) : TCT TCT TCT TCT TCT TCT TCT  (0.904) TCC TCT TCT TCT TCT TCT TCT  (0.041) TCG TCT TCT TCT TCT TCT TCT  (0.018) TCA TCT TCT TCT TCT TCT TCT  (0.013) TTT TCT TCT TCT TCT TCT TCT  (0.009) CCT TCT TCT TCT TCT TCT TCT  (0.004) TAT TCT TCT TCT TCT TCT TCT  (0.003) ACT TCT TCT TCT TCT TCT TCT  (0.002) GCT TCT TCT TCT TCT TCT TCT  (0.002) TGT TCT TCT TCT TCT TCT TCT  (0.002) TTC TCT TCT TCT TCT TCT TCT  (0.001)  (total  0.998)
 347       1  TGC (C) TGC (C) GCT (A) GCT (A) GCT (A) GCT (A) GCT (A) GCT (A) : TCC GCT GCT GCT GCT GCT TGC  (0.108) TGC GCT GCT GCT GCT GCT TGC  (0.107) GCC GCT GCT GCT GCT GCT TGC  (0.100) TCT GCT GCT GCT GCT GCT TGC  (0.087) GCT GCT GCT GCT GCT GCT TGC  (0.085) GGC GCT GCT GCT GCT GCT TGC  (0.083) TGT GCT GCT GCT GCT GCT TGC  (0.075) GGT GCT GCT GCT GCT GCT TGC  (0.060) TTC GCT GCT GCT GCT GCT TGC  (0.034) GTC GCT GCT GCT GCT GCT TGC  (0.028) TTT GCT GCT GCT GCT GCT TGC  (0.027) GTT GCT GCT GCT GCT GCT TGC  (0.025) TAC GCT GCT GCT GCT GCT TGC  (0.024) GAC GCT GCT GCT GCT GCT TGC  (0.021) TAT GCT GCT GCT GCT GCT TGC  (0.019) GAT GCT GCT GCT GCT GCT TGC  (0.018) ACC GCT GCT GCT GCT GCT TGC  (0.008) ACT GCT GCT GCT GCT GCT TGC  (0.007) GCG GCT GCT GCT GCT GCT TGC  (0.007) AGC GCT GCT GCT GCT GCT TGC  (0.007) TCG GCT GCT GCT GCT GCT TGC  (0.006) CCC GCT GCT GCT GCT GCT TGC  (0.005) AGT GCT GCT GCT GCT GCT TGC  (0.005) ATC GCT GCT GCT GCT GCT TGC  (0.004) CCT GCT GCT GCT GCT GCT TGC  (0.004) GCA GCT GCT GCT GCT GCT TGC  (0.004) GGG GCT GCT GCT GCT GCT TGC  (0.003) ATT GCT GCT GCT GCT GCT TGC  (0.003) CGC GCT GCT GCT GCT GCT TGC  (0.003) GTG GCT GCT GCT GCT GCT TGC  (0.003) TCA GCT GCT GCT GCT GCT TGC  (0.003) AAC GCT GCT GCT GCT GCT TGC  (0.002) CGT GCT GCT GCT GCT GCT TGC  (0.002) CTC GCT GCT GCT GCT GCT TGC  (0.002) AAT GCT GCT GCT GCT GCT TGC  (0.002) TGG GCT GCT GCT GCT GCT TGC  (0.002) CTT GCT GCT GCT GCT GCT TGC  (0.002) GTA GCT GCT GCT GCT GCT TGC  (0.002) GGA GCT GCT GCT GCT GCT TGC  (0.002) TTG GCT GCT GCT GCT GCT TGC  (0.001) CAC GCT GCT GCT GCT GCT TGC  (0.001) CAT GCT GCT GCT GCT GCT TGC  (0.001) TTA GCT GCT GCT GCT GCT TGC  (0.001)  (total  0.992)
 348       1  TGC (C) TGC (C) TGC (C) TGC (C) TGC (C) --- (-) GGC (G) GGC (G) : TGC TGC TGC GGC GGC TGC TGC  (0.907) TGC TGC TGC TGC GGC TGC TGC  (0.047) TGT TGC TGC GGC GGC TGC TGC  (0.018) TGC TGC GGC GGC GGC TGC TGC  (0.011) TAC TGC TGC GGC GGC TGC TGC  (0.005) CGC TGC TGC GGC GGC TGC TGC  (0.002) TTC TGC TGC GGC GGC TGC TGC  (0.002) TCC TGC TGC GGC GGC TGC TGC  (0.001) TGG TGC TGC GGC GGC TGC TGC  (0.001) TGT TGC TGC TGC GGC TGC TGC  (0.001)  (total  0.995)
 349       1  TGC (C) TGC (C) TGC (C) TGC (C) TGC (C) TAC (Y) TGC (C) TGC (C) : TGC TGC TGC TGC TGC TGC TGC  (0.966) TGT TGC TGC TGC TGC TGC TGC  (0.019) TAC TGC TGC TGC TGC TGC TGC  (0.005) CGC TGC TGC TGC TGC TGC TGC  (0.002) TTC TGC TGC TGC TGC TGC TGC  (0.002) TCC TGC TGC TGC TGC TGC TGC  (0.001) TGG TGC TGC TGC TGC TGC TGC  (0.001) AGC TGC TGC TGC TGC TGC TGC  (0.001)  (total  0.997)
 350       1  TGC (C) TGC (C) TGC (C) TGC (C) TGC (C) TGC (C) TGC (C) TGC (C) : TGC TGC TGC TGC TGC TGC TGC  (0.967) TGT TGC TGC TGC TGC TGC TGC  (0.019) TAC TGC TGC TGC TGC TGC TGC  (0.005) CGC TGC TGC TGC TGC TGC TGC  (0.002) TTC TGC TGC TGC TGC TGC TGC  (0.002) TCC TGC TGC TGC TGC TGC TGC  (0.001) TGG TGC TGC TGC TGC TGC TGC  (0.001) AGC TGC TGC TGC TGC TGC TGC  (0.001)  (total  0.998)
 351       1  TGC (C) TGC (C) TGT (C) TGT (C) TGT (C) TGT (C) TGT (C) TGT (C) : TGT TGT TGT TGT TGT TGT TGC  (0.497) TGC TGT TGT TGT TGT TGT TGC  (0.481) TAT TGT TGT TGT TGT TGT TGC  (0.004) TAC TGT TGT TGT TGT TGT TGC  (0.004) TGG TGT TGT TGT TGT TGT TGC  (0.004) TTT TGT TGT TGT TGT TGT TGC  (0.002) TTC TGT TGT TGT TGT TGT TGC  (0.002) CGT TGT TGT TGT TGT TGT TGC  (0.001)  (total  0.995)
 352       1  TGG (W) TGG (W) GTG (V) GTG (V) CTG (L) GTG (V) CTG (L) CTG (L) : TTG CTG CTG CTG CTG GTG TGG  (0.221) TGG CTG CTG CTG CTG GTG TGG  (0.218) CTG CTG CTG CTG CTG GTG TGG  (0.094) TGG GTG CTG CTG CTG GTG TGG  (0.085) TTG GTG CTG CTG CTG GTG TGG  (0.074) GTG GTG CTG CTG CTG GTG TGG  (0.037) GGG GTG CTG CTG CTG GTG TGG  (0.033) CGG CTG CTG CTG CTG GTG TGG  (0.033) TGG TTG CTG CTG CTG GTG TGG  (0.024) TCG CTG CTG CTG CTG GTG TGG  (0.013) TTG TTG CTG CTG CTG GTG TGG  (0.013) CTG GTG CTG CTG CTG GTG TGG  (0.011) TTA CTG CTG CTG CTG GTG TGG  (0.010) ATG GTG CTG CTG CTG GTG TGG  (0.009) TGG GTG GTG GTG CTG GTG TGG  (0.007) TTG GTG GTG GTG CTG GTG TGG  (0.006) TCG GTG CTG CTG CTG GTG TGG  (0.005) ATG CTG CTG CTG CTG GTG TGG  (0.005) CTA CTG CTG CTG CTG GTG TGG  (0.005) AGG GTG CTG CTG CTG GTG TGG  (0.005) TTA GTG CTG CTG CTG GTG TGG  (0.004) GTG CTG CTG CTG CTG GTG TGG  (0.004) GTG GTG GTG GTG CTG GTG TGG  (0.003) GTA GTG CTG CTG CTG GTG TGG  (0.003) GCG GTG CTG CTG CTG GTG TGG  (0.003) GGG GTG GTG GTG CTG GTG TGG  (0.003) AGG CTG CTG CTG CTG GTG TGG  (0.003) CCG CTG CTG CTG CTG GTG TGG  (0.003) CGG GTG CTG CTG CTG GTG TGG  (0.002) GAG GTG CTG CTG CTG GTG TGG  (0.002) CTC CTG CTG CTG CTG GTG TGG  (0.002) CTT CTG CTG CTG CTG GTG TGG  (0.002) ATG ATG CTG CTG CTG GTG TGG  (0.002) GTC GTG CTG CTG CTG GTG TGG  (0.002) GTT GTG CTG CTG CTG GTG TGG  (0.002) GGG CTG CTG CTG CTG GTG TGG  (0.002) CAG CTG CTG CTG CTG GTG TGG  (0.002) TTC CTG CTG CTG CTG GTG TGG  (0.002) TTT CTG CTG CTG CTG GTG TGG  (0.002) AGG ATG CTG CTG CTG GTG TGG  (0.001) TCG TTG CTG CTG CTG GTG TGG  (0.001) TTC GTG CTG CTG CTG GTG TGG  (0.001) TTT GTG CTG CTG CTG GTG TGG  (0.001) CTG GTG GTG GTG CTG GTG TGG  (0.001)  (total  0.959)
 353       1  TGG (W) TGG (W) GTG (V) GTG (V) GTG (V) GCG (A) ACG (T) GCG (A) : TGG GTG GTG GCG GCG GTG TGG  (0.258) TTG GTG GTG GCG GCG GTG TGG  (0.225) GTG GTG GTG GCG GCG GTG TGG  (0.112) GGG GTG GTG GCG GCG GTG TGG  (0.101) CTG GTG GTG GCG GCG GTG TGG  (0.032) ATG GTG GTG GCG GCG GTG TGG  (0.028) TGG GTG GCG GCG GCG GTG TGG  (0.022) TTG GTG GCG GCG GCG GTG TGG  (0.019) TCG GTG GTG GCG GCG GTG TGG  (0.016) AGG GTG GTG GCG GCG GTG TGG  (0.014) TGG GCG GCG GCG GCG GTG TGG  (0.013) TTA GTG GTG GCG GCG GTG TGG  (0.011) TCG GCG GCG GCG GCG GTG TGG  (0.010) GTG GTG GCG GCG GCG GTG TGG  (0.009) GTA GTG GTG GCG GCG GTG TGG  (0.009) GCG GTG GTG GCG GCG GTG TGG  (0.009) GGG GTG GCG GCG GCG GTG TGG  (0.008) GGG GCG GCG GCG GCG GTG TGG  (0.008) GCG GCG GCG GCG GCG GTG TGG  (0.008) CGG GTG GTG GCG GCG GTG TGG  (0.008) GAG GTG GTG GCG GCG GTG TGG  (0.007) GTC GTG GTG GCG GCG GTG TGG  (0.006) GTT GTG GTG GCG GCG GTG TGG  (0.006) TTC GTG GTG GCG GCG GTG TGG  (0.003) TTT GTG GTG GCG GCG GTG TGG  (0.003) CTG GTG GCG GCG GCG GTG TGG  (0.003) ATG GTG GCG GCG GCG GTG TGG  (0.002) TTG GCG GCG GCG GCG GTG TGG  (0.002) TGG TTG GTG GCG GCG GTG TGG  (0.002) GTG GCG GCG GCG GCG GTG TGG  (0.002) CTA GTG GTG GCG GCG GTG TGG  (0.001) GGA GTG GTG GCG GCG GTG TGG  (0.001) TCG GTG GCG GCG GCG GTG TGG  (0.001) GGC GTG GTG GCG GCG GTG TGG  (0.001) ACG GTG GTG GCG GCG GTG TGG  (0.001) GGT GTG GTG GCG GCG GTG TGG  (0.001) AGG GTG GCG GCG GCG GTG TGG  (0.001) GGG GGG GCG GCG GCG GTG TGG  (0.001) AAG GTG GTG GCG GCG GTG TGG  (0.001) TGC GTG GTG GCG GCG GTG TGG  (0.001) TTG TTG GTG GCG GCG GTG TGG  (0.001)  (total  0.969)
 354       1  TGG (W) TGG (W) TAT (Y) TAT (Y) TAT (Y) --- (-) TAT (Y) TAT (Y) : TGT TAT TAT TAT TAT TAT TGG  (0.340) TGG TAT TAT TAT TAT TAT TGG  (0.233) TAT TAT TAT TAT TAT TAT TGG  (0.169) TGC TAT TAT TAT TAT TAT TGG  (0.078) TAC TAT TAT TAT TAT TAT TGG  (0.054) TTT TAT TAT TAT TAT TAT TGG  (0.026) TTG TAT TAT TAT TAT TAT TGG  (0.022) TCT TAT TAT TAT TAT TAT TGG  (0.018) TCG TAT TAT TAT TAT TAT TGG  (0.017) TTC TAT TAT TAT TAT TAT TGG  (0.009) TCC TAT TAT TAT TAT TAT TGG  (0.005) TTA TAT TAT TAT TAT TAT TGG  (0.003) TGG TGT TAT TAT TAT TAT TGG  (0.002) TGT TGT TAT TAT TAT TAT TGG  (0.002) CAT TAT TAT TAT TAT TAT TGG  (0.002) CGT TAT TAT TAT TAT TAT TGG  (0.001) CGG TAT TAT TAT TAT TAT TGG  (0.001) TCA TAT TAT TAT TAT TAT TGG  (0.001) GAT TAT TAT TAT TAT TAT TGG  (0.001) GGG TAT TAT TAT TAT TAT TGG  (0.001) GGT TAT TAT TAT TAT TAT TGG  (0.001) CTG TAT TAT TAT TAT TAT TGG  (0.001)  (total  0.988)
 355       2  TGG (W) TGG (W) TGG (W) TGG (W) TGG (W) --- (-) TGG (W) TGG (W) : TGG TGG TGG TGG TGG TGG TGG  (0.993) CGG TGG TGG TGG TGG TGG TGG  (0.002) TTG TGG TGG TGG TGG TGG TGG  (0.001) TCG TGG TGG TGG TGG TGG TGG  (0.001) AGG TGG TGG TGG TGG TGG TGG  (0.001) TGC TGG TGG TGG TGG TGG TGG  (0.001)  (total  0.998)
 356       1  TGG (W) TGG (W) TGG (W) TGG (W) TGG (W) TGG (W) TGG (W) TGG (W) : TGG TGG TGG TGG TGG TGG TGG  (0.993) CGG TGG TGG TGG TGG TGG TGG  (0.002) TTG TGG TGG TGG TGG TGG TGG  (0.001) TCG TGG TGG TGG TGG TGG TGG  (0.001) AGG TGG TGG TGG TGG TGG TGG  (0.001) TGC TGG TGG TGG TGG TGG TGG  (0.001)  (total  0.998)
 357       1  TGG (W) TGG (W) TGG (W) TTT (F) TTT (F) --- (-) TTT (F) TTT (F) : TGG TTT TTT TTT TTT TTT TGG  (0.246) TTG TTT TTT TTT TTT TTT TGG  (0.234) TTT TTT TTT TTT TTT TTT TGG  (0.137) TGT TTT TTT TTT TTT TTT TGG  (0.097) TTC TTT TTT TTT TTT TTT TGG  (0.057) TTA TTT TTT TTT TTT TTT TGG  (0.034) TGC TTT TTT TTT TTT TTT TGG  (0.027) TCG TTT TTT TTT TTT TTT TGG  (0.025) TGG TTG TTT TTT TTT TTG TGG  (0.023) TCT TTT TTT TTT TTT TTT TGG  (0.015) TTG TTG TTT TTT TTT TTG TGG  (0.012) CTG TTT TTT TTT TTT TTT TGG  (0.012) TGG TGT TTT TTT TTT TGT TGG  (0.011) TGT TGT TTT TTT TTT TGT TGG  (0.010) TAT TTT TTT TTT TTT TTT TGG  (0.005) TCC TTT TTT TTT TTT TTT TGG  (0.005) CTT TTT TTT TTT TTT TTT TGG  (0.004) GTG TTT TTT TTT TTT TTT TGG  (0.003) TGG TGG TTT TTT TTT TGG TGG  (0.003) ATG TTT TTT TTT TTT TTT TGG  (0.002) TAC TTT TTT TTT TTT TTT TGG  (0.002) CTC TTT TTT TTT TTT TTT TGG  (0.002) TCA TTT TTT TTT TTT TTT TGG  (0.002) GTT TTT TTT TTT TTT TTT TGG  (0.002) CGG TTT TTT TTT TTT TTT TGG  (0.001) CTA TTT TTT TTT TTT TTT TGG  (0.001) TGC TGT TTT TTT TTT TGT TGG  (0.001) TCG TTG TTT TTT TTT TTG TGG  (0.001) TTG TTT TTT TTT TTT TTG TGG  (0.001) ATT TTT TTT TTT TTT TTT TGG  (0.001) GGG TTT TTT TTT TTT TTT TGG  (0.001)  (total  0.976)
 358       1  TGG (W) TGG (W) TTT (F) TTT (F) TTT (F) TTT (F) TTT (F) TTT (F) : TGG TTT TTT TTT TTT TTT TGG  (0.266) TTG TTT TTT TTT TTT TTT TGG  (0.253) TTT TTT TTT TTT TTT TTT TGG  (0.148) TGT TTT TTT TTT TTT TTT TGG  (0.105) TTC TTT TTT TTT TTT TTT TGG  (0.062) TTA TTT TTT TTT TTT TTT TGG  (0.036) TGC TTT TTT TTT TTT TTT TGG  (0.029) TCG TTT TTT TTT TTT TTT TGG  (0.027) TCT TTT TTT TTT TTT TTT TGG  (0.016) CTG TTT TTT TTT TTT TTT TGG  (0.013) TAT TTT TTT TTT TTT TTT TGG  (0.006) TCC TTT TTT TTT TTT TTT TGG  (0.005) CTT TTT TTT TTT TTT TTT TGG  (0.005) GTG TTT TTT TTT TTT TTT TGG  (0.003) ATG TTT TTT TTT TTT TTT TGG  (0.002) TAC TTT TTT TTT TTT TTT TGG  (0.002) CTC TTT TTT TTT TTT TTT TGG  (0.002) TCA TTT TTT TTT TTT TTT TGG  (0.002) GTT TTT TTT TTT TTT TTT TGG  (0.002) CGG TTT TTT TTT TTT TTT TGG  (0.002) CTA TTT TTT TTT TTT TTT TGG  (0.002) TGG TTG TTT TTT TTT TTT TGG  (0.001) ATT TTT TTT TTT TTT TTT TGG  (0.001) GGG TTT TTT TTT TTT TTT TGG  (0.001)  (total  0.988)
 359       1  TGT (C) TGT (C) GTC (V) GCC (A) GCC (A) GCC (A) GCC (A) GCC (A) : TGT GCC GCC GCC GCC GCC TGT  (0.106) TCT GCC GCC GCC GCC GCC TGT  (0.105) GCT GCC GCC GCC GCC GCC TGT  (0.095) TCC GCC GCC GCC GCC GCC TGT  (0.089) GCC GCC GCC GCC GCC GCC TGT  (0.084) GGT GCC GCC GCC GCC GCC TGT  (0.080) TGC GCC GCC GCC GCC GCC TGT  (0.079) GGC GCC GCC GCC GCC GCC TGT  (0.061) TTT GCC GCC GCC GCC GCC TGT  (0.034) TTC GCC GCC GCC GCC GCC TGT  (0.028) GTT GCC GCC GCC GCC GCC TGT  (0.027) GTC GCC GCC GCC GCC GCC TGT  (0.025) TAT GCC GCC GCC GCC GCC TGT  (0.023) GAT GCC GCC GCC GCC GCC TGT  (0.020) TAC GCC GCC GCC GCC GCC TGT  (0.020) GAC GCC GCC GCC GCC GCC TGT  (0.018) ACT GCC GCC GCC GCC GCC TGT  (0.008) ACC GCC GCC GCC GCC GCC TGT  (0.007) GCG GCC GCC GCC GCC GCC TGT  (0.007) AGT GCC GCC GCC GCC GCC TGT  (0.006) TCG GCC GCC GCC GCC GCC TGT  (0.006) AGC GCC GCC GCC GCC GCC TGT  (0.005) CCT GCC GCC GCC GCC GCC TGT  (0.005) CCC GCC GCC GCC GCC GCC TGT  (0.004) ATT GCC GCC GCC GCC GCC TGT  (0.004) GCA GCC GCC GCC GCC GCC TGT  (0.004) ATC GCC GCC GCC GCC GCC TGT  (0.003) GGG GCC GCC GCC GCC GCC TGT  (0.003) CGT GCC GCC GCC GCC GCC TGT  (0.003) GTG GCC GCC GCC GCC GCC TGT  (0.003) TCA GCC GCC GCC GCC GCC TGT  (0.003) CGC GCC GCC GCC GCC GCC TGT  (0.002) AAT GCC GCC GCC GCC GCC TGT  (0.002) CTT GCC GCC GCC GCC GCC TGT  (0.002) AAC GCC GCC GCC GCC GCC TGT  (0.002) TGG GCC GCC GCC GCC GCC TGT  (0.002) CTC GCC GCC GCC GCC GCC TGT  (0.002) GTA GCC GCC GCC GCC GCC TGT  (0.002) GGA GCC GCC GCC GCC GCC TGT  (0.002) TTG GCC GCC GCC GCC GCC TGT  (0.001) CAT GCC GCC GCC GCC GCC TGT  (0.001) CAC GCC GCC GCC GCC GCC TGT  (0.001) TTT GTC GCC GCC GCC GTC TGT  (0.001) TGT GTC GCC GCC GCC GTC TGT  (0.001)  (total  0.985)
 360       1  TGT (C) TGT (C) TCC (S) TCC (S) TCC (S) TCC (S) TCC (S) TCC (S) : TGT TCC TCC TCC TCC TCC TGT  (0.232) TCT TCC TCC TCC TCC TCC TGT  (0.216) TCC TCC TCC TCC TCC TCC TGT  (0.191) TGC TCC TCC TCC TCC TCC TGT  (0.187) TTT TCC TCC TCC TCC TCC TGT  (0.040) TTC TCC TCC TCC TCC TCC TGT  (0.036) TAT TCC TCC TCC TCC TCC TGT  (0.034) TAC TCC TCC TCC TCC TCC TGT  (0.030) TCG TCC TCC TCC TCC TCC TGT  (0.012) TCA TCC TCC TCC TCC TCC TGT  (0.007) TGG TCC TCC TCC TCC TCC TGT  (0.004) TTG TCC TCC TCC TCC TCC TGT  (0.001) CCT TCC TCC TCC TCC TCC TGT  (0.001)  (total  0.990)
 361       1  TTA (L) TTA (L) CTG (L) CTG (L) ATA (I) CTG (L) CTG (L) CTG (L) : TTG CTG CTG CTG CTG CTG TTA  (0.281) TTA CTG CTG CTG CTG CTG TTA  (0.225) CTG CTG CTG CTG CTG CTG TTA  (0.181) CTA CTG CTG CTG CTG CTG TTA  (0.138) TTA CTA CTA CTG CTG CTG TTA  (0.028) CTA CTA CTA CTG CTG CTG TTA  (0.023) CTC CTG CTG CTG CTG CTG TTA  (0.016) CTT CTG CTG CTG CTG CTG TTA  (0.016) TTC CTG CTG CTG CTG CTG TTA  (0.009) TTT CTG CTG CTG CTG CTG TTA  (0.009) ATG CTG CTG CTG CTG CTG TTA  (0.007) GTG CTG CTG CTG CTG CTG TTA  (0.007) GTA CTG CTG CTG CTG CTG TTA  (0.004) TTG CTA CTA CTG CTG CTG TTA  (0.004) ATA CTG CTG CTG CTG CTG TTA  (0.003) TTG CTG CTA CTG CTG CTG TTA  (0.003) TTA TTG TTG CTG CTG CTG TTA  (0.003) TTG TTG TTG CTG CTG CTG TTA  (0.003) CTG CTA CTA CTG CTG CTG TTA  (0.003) TTA CTG CTA CTG CTG CTG TTA  (0.002) CTG CTG CTA CTG CTG CTG TTA  (0.002) TCG CTG CTG CTG CTG CTG TTA  (0.002) CTG CTG ATG CTG CTG CTG TTA  (0.002) CTA CTG CTA CTG CTG CTG TTA  (0.001) CTA CTG ATG CTG CTG CTG TTA  (0.001) CCG CTG CTG CTG CTG CTG TTA  (0.001)  (total  0.971)
 362       1  TTA (L) TTA (L) TGC (C) TGC (C) GGT (G) TTT (F) TTT (F) TTT (F) : TTT TGT TGT TTT TTT TGC TTA  (0.173) TGT TGT TGT TTT TTT TGC TTA  (0.123) TTA TGT TGT TTT TTT TGC TTA  (0.076) TTT TTT TTT TTT TTT TGC TTA  (0.049) TTA TTT TTT TTT TTT TGC TTA  (0.048) TTC TGT TGT TTT TTT TGC TTA  (0.047) TTC TGC TGT TTT TTT TGC TTA  (0.047) TTG TGT TGT TTT TTT TGC TTA  (0.040) TGC TGC TGT TTT TTT TGC TTA  (0.033) TTA TGC TGT TTT TTT TGC TTA  (0.021) TTC TTT TTT TTT TTT TGC TTA  (0.020) TTC TTC TTT TTT TTT TGC TTA  (0.020) TTA TTC TTT TTT TTT TGC TTA  (0.020) TTG TTT TTT TTT TTT TGC TTA  (0.019) TGC TGT TGT TTT TTT TGC TTA  (0.018) TGG TGT TGT TTT TTT TGC TTA  (0.015) TCT TGT TGT TTT TTT TGC TTA  (0.014) TTT TGC TGT TTT TTT TGC TTA  (0.012) TAT TGT TGT TTT TTT TGC TTA  (0.012) TTG TGC TGT TTT TTT TGC TTA  (0.011) TTT TTC TTT TTT TTT TGC TTA  (0.008) TTG TTC TTT TTT TTT TGC TTA  (0.008) TCA TGT TGT TTT TTT TGC TTA  (0.006) TGC TGC TGC TTT TTT TGC TTA  (0.005) TGT TGC TGT TTT TTT TGC TTA  (0.004) CTT TGT TGT TTT TTT TGC TTA  (0.004) TGG TGC TGT TTT TTT TGC TTA  (0.004) TCC TGC TGT TTT TTT TGC TTA  (0.004) TAC TGC TGT TTT TTT TGC TTA  (0.003) CTA TGT TGT TTT TTT TGC TTA  (0.003) TCG TGT TGT TTT TTT TGC TTA  (0.003) TGT TGT TTT TTT TTT TGC TTA  (0.003) TAC TGT TGT TTT TTT TGC TTA  (0.003) CTA TTT TTT TTT TTT TGC TTA  (0.003) TCC TGT TGT TTT TTT TGC TTA  (0.003) CTT TTT TTT TTT TTT TGC TTA  (0.002) CTG TGT TGT TTT TTT TGC TTA  (0.002) TCA TGC TGT TTT TTT TGC TTA  (0.002) TGC TGC TTT TTT TTT TGC TTA  (0.002) ATT TGT TGT TTT TTT TGC TTA  (0.002) GTT TGT TGT TTT TTT TGC TTA  (0.002) CTG TTT TTT TTT TTT TGC TTA  (0.001) CTC TGT TGT TTT TTT TGC TTA  (0.001) CTC TGC TGT TTT TTT TGC TTA  (0.001) CTA TTC TTT TTT TTT TGC TTA  (0.001) CGT TGT TGT TTT TTT TGC TTA  (0.001) TGT TGT GGT TTT TTT TGC TTA  (0.001) CTA TGC TGT TTT TTT TGC TTA  (0.001)  (total  0.903)
 363       1  TTA (L) TTA (L) TGT (C) TGT (C) TGC (C) TGC (C) TGC (C) TGC (C) : TTC TGC TGC TGC TGC TGT TTA  (0.242) TGC TGC TGC TGC TGC TGT TTA  (0.171) TTA TGC TGC TGC TGC TGT TTA  (0.106) TTT TGC TGC TGC TGC TGT TTA  (0.064) TTT TGT TGC TGC TGC TGT TTA  (0.063) TTG TGC TGC TGC TGC TGT TTA  (0.055) TGT TGT TGC TGC TGC TGT TTA  (0.045) TTA TGT TGC TGC TGC TGT TTA  (0.028) TGT TGC TGC TGC TGC TGT TTA  (0.023) TGG TGC TGC TGC TGC TGT TTA  (0.021) TCC TGC TGC TGC TGC TGT TTA  (0.020) TAC TGC TGC TGC TGC TGT TTA  (0.018) TTC TGT TGC TGC TGC TGT TTA  (0.017) TTG TGT TGC TGC TGC TGT TTA  (0.014) TCA TGC TGC TGC TGC TGT TTA  (0.009) TGC TGT TGC TGC TGC TGT TTA  (0.006) CTC TGC TGC TGC TGC TGT TTA  (0.006) TGG TGT TGC TGC TGC TGT TTA  (0.006) TCT TGT TGC TGC TGC TGT TTA  (0.005) CTA TGC TGC TGC TGC TGT TTA  (0.005) TTT TGT TGT TGC TGC TGT TTA  (0.005) TAT TGT TGC TGC TGC TGT TTA  (0.005) TCG TGC TGC TGC TGC TGT TTA  (0.004) TAT TGC TGC TGC TGC TGT TTA  (0.004) TCT TGC TGC TGC TGC TGT TTA  (0.004) TGT TGT TGT TGC TGC TGT TTA  (0.003) CTG TGC TGC TGC TGC TGT TTA  (0.003) TCA TGT TGC TGC TGC TGT TTA  (0.002) ATC TGC TGC TGC TGC TGT TTA  (0.002) GTC TGC TGC TGC TGC TGT TTA  (0.002) TTA TGT TGT TGC TGC TGT TTA  (0.002) CTT TGC TGC TGC TGC TGT TTA  (0.002) CTT TGT TGC TGC TGC TGT TTA  (0.002) CGC TGC TGC TGC TGC TGT TTA  (0.002) TTC TGC TGC TGC TGC TGC TTA  (0.001) TTC TGT TGT TGC TGC TGT TTA  (0.001) TTG TGG TGC TGC TGC TGT TTA  (0.001) CTA TGT TGC TGC TGC TGT TTA  (0.001) TCG TGT TGC TGC TGC TGT TTA  (0.001) TGG TGG TGC TGC TGC TGT TTA  (0.001) ATA TGC TGC TGC TGC TGT TTA  (0.001) TAC TGT TGC TGC TGC TGT TTA  (0.001) TTG TGT TGT TGC TGC TGT TTA  (0.001) GTA TGC TGC TGC TGC TGT TTA  (0.001) TGC TGC TGC TGC TGC TGC TTA  (0.001) TCC TGT TGC TGC TGC TGT TTA  (0.001)  (total  0.981)
 364       1  TTA (L) TTA (L) TTA (L) TTG (L) ATG (M) ATG (M) ATG (M) ATG (M) : TTA TTG ATG ATG ATG TTG TTA  (0.364) TTG TTG ATG ATG ATG TTG TTA  (0.362) CTG TTG ATG ATG ATG TTG TTA  (0.031) TTG ATG ATG ATG ATG TTG TTA  (0.031) ATG ATG ATG ATG ATG TTG TTA  (0.024) CTA TTG ATG ATG ATG TTG TTA  (0.021) TTA ATG ATG ATG ATG TTG TTA  (0.020) TTC TTG ATG ATG ATG TTG TTA  (0.013) TTT TTG ATG ATG ATG TTG TTA  (0.013) ATA ATG ATG ATG ATG TTG TTA  (0.009) TTG CTG ATG ATG ATG TTG TTA  (0.008) CTG ATG ATG ATG ATG TTG TTA  (0.007) TTA TTA ATG ATG ATG TTA TTA  (0.007) TTA CTG ATG ATG ATG TTG TTA  (0.006) TTG TTG ATG ATG ATG TTA TTA  (0.006) CTG CTG ATG ATG ATG TTG TTA  (0.005) GTG ATG ATG ATG ATG TTG TTA  (0.004) CTA CTG ATG ATG ATG TTG TTA  (0.004) TCG TTG ATG ATG ATG TTG TTA  (0.004) ATG TTG ATG ATG ATG TTG TTA  (0.004) GTG TTG ATG ATG ATG TTG TTA  (0.003) CTA ATG ATG ATG ATG TTG TTA  (0.003) TCA TTG ATG ATG ATG TTG TTA  (0.002) GTA TTG ATG ATG ATG TTG TTA  (0.002) GTA ATG ATG ATG ATG TTG TTA  (0.002) ATA TTG ATG ATG ATG TTG TTA  (0.002) CTC TTG ATG ATG ATG TTG TTA  (0.002) CTT TTG ATG ATG ATG TTG TTA  (0.002) ATC ATG ATG ATG ATG TTG TTA  (0.002) ATT ATG ATG ATG ATG TTG TTA  (0.001) TTC ATG ATG ATG ATG TTG TTA  (0.001) TTT ATG ATG ATG ATG TTG TTA  (0.001) TGG TTG ATG ATG ATG TTG TTA  (0.001)  (total  0.963)
 365       1  TTA (L) TTA (L) TTC (F) TTC (F) TTC (F) TTC (F) TTC (F) TTT (F) : TTC TTC TTC TTC TTC TTC TTA  (0.326) TTA TTC TTC TTC TTC TTC TTA  (0.321) TTT TTC TTC TTC TTC TTC TTA  (0.133) TTG TTC TTC TTC TTC TTC TTA  (0.128) CTA TTC TTC TTC TTC TTC TTA  (0.019) CTC TTC TTC TTC TTC TTC TTA  (0.014) CTG TTC TTC TTC TTC TTC TTA  (0.010) CTT TTC TTC TTC TTC TTC TTA  (0.005) ATC TTC TTC TTC TTC TTC TTA  (0.005) GTC TTC TTC TTC TTC TTC TTA  (0.005) TCC TTC TTC TTC TTC TTC TTA  (0.004) ATA TTC TTC TTC TTC TTC TTA  (0.004) GTA TTC TTC TTC TTC TTC TTA  (0.003) TCA TTC TTC TTC TTC TTC TTA  (0.003) GTG TTC TTC TTC TTC TTC TTA  (0.002) ATT TTC TTC TTC TTC TTC TTA  (0.002) GTT TTC TTC TTC TTC TTC TTA  (0.002) TCG TTC TTC TTC TTC TTC TTA  (0.001) TAC TTC TTC TTC TTC TTC TTA  (0.001) TCT TTC TTC TTC TTC TTC TTA  (0.001) ATG TTC TTC TTC TTC TTC TTA  (0.001) TTA TTA TTC TTC TTC TTC TTA  (0.001)  (total  0.992)
 366       1  TTC (F) TTC (F) --- (-) --- (-) --- (-) --- (-) --- (-) --- (-) : TTC TTC TTC TTC TTC TTC TTC  (0.094) TTT TTT TTT TTT TTT TTT TTC  (0.039) TTC TTT TTT TTT TTT TTT TTC  (0.038) TTT TTC TTC TTC TTC TTC TTC  (0.016) TAC TAC TAC TAC TAC TAC TTC  (0.012) TTG TTG TTG TTG TTG TTG TTC  (0.012) TTC CTC CTC CTC CTC CTC TTC  (0.011) TTC TTG TTG TTG TTG TTG TTC  (0.011) TCC TCC TCC TCC TCC TCC TTC  (0.011) CTC CTC CTC CTC CTC CTC TTC  (0.011) TTA TTA TTA TTA TTA TTA TTC  (0.009) ATC ATC ATC ATC ATC ATC TTC  (0.008) TGC TGC TGC TGC TGC TGC TTC  (0.007) GTC GTC GTC GTC GTC GTC TTC  (0.006) TTT TTG TTG TTG TTG TTG TTC  (0.005) TTT CTT CTT CTT CTT CTT TTC  (0.005) CTT CTT CTT CTT CTT CTT TTC  (0.004) TAT TAT TAT TAT TAT TAT TTC  (0.004) ATC ATT ATT ATT ATT ATT TTC  (0.004) CTC CTT CTT CTT CTT CTT TTC  (0.004) TAC TAT TAT TAT TAT TAT TTC  (0.004) TTA TTG TTG TTG TTG TTG TTC  (0.004) ATT ATT ATT ATT ATT ATT TTC  (0.003) TTG TTA TTA TTA TTA TTA TTC  (0.003) TCT TCT TCT TCT TCT TCT TTC  (0.003) TTG CTG CTG CTG CTG CTG TTC  (0.003) GTC GTT GTT GTT GTT GTT TTC  (0.003) GTT GTT GTT GTT GTT GTT TTC  (0.003) GTC GTG GTG GTG GTG GTG TTC  (0.002) TCC TCT TCT TCT TCT TCT TTC  (0.002) CTG CTG CTG CTG CTG CTG TTC  (0.002) CTC CTG CTG CTG CTG CTG TTC  (0.002) ATC ATA ATA ATA ATA ATA TTC  (0.002) TGT TGT TGT TGT TGT TGT TTC  (0.002) CTC TTC TTC TTC TTC TTC TTC  (0.002) ATG ATG ATG ATG ATG ATG TTC  (0.002) TTA CTA CTA CTA CTA CTA TTC  (0.002) GTC GTA GTA GTA GTA GTA TTC  (0.002) TCG TCG TCG TCG TCG TCG TTC  (0.002) ATT ATC ATC ATC ATC ATC TTC  (0.002) GTG GTG GTG GTG GTG GTG TTC  (0.002) TCC TCG TCG TCG TCG TCG TTC  (0.002) CTA CTA CTA CTA CTA CTA TTC  (0.002) TTG ATG ATG ATG ATG ATG TTC  (0.002) ATA ATA ATA ATA ATA ATA TTC  (0.001) CTT CTC CTC CTC CTC CTC TTC  (0.001) ATC ATG ATG ATG ATG ATG TTC  (0.001) GTT GTC GTC GTC GTC GTC TTC  (0.001) TCC TTC TTC TTC TTC TTC TTC  (0.001) TAT TAC TAC TAC TAC TAC TTC  (0.001) CTG TTG TTG TTG TTG TTG TTC  (0.001) TCA TCA TCA TCA TCA TCA TTC  (0.001) CAC CAC CAC CAC CAC CAC TTC  (0.001) GTA GTA GTA GTA GTA GTA TTC  (0.001) TAC CAC CAC CAC CAC CAC TTC  (0.001) GTT GTG GTG GTG GTG GTG TTC  (0.001) TTA TTC TTC TTC TTC TTC TTC  (0.001) CCC CCC CCC CCC CCC CCC TTC  (0.001) TGC TGT TGT TGT TGT TGT TTC  (0.001) ATT ATA ATA ATA ATA ATA TTC  (0.001)  (total  0.387)
 367       1  TTC (F) TTC (F) ACT (T) ACT (T) TAT (Y) TTT (F) TTT (F) TTT (F) : TTT TTT TTT TTT TTT ACT TTC  (0.214) TTC TTT TTT TTT TTT ACT TTC  (0.209) TTC ATT TTT TTT TTT ACT TTC  (0.039) ATC ATT TTT TTT TTT ACT TTC  (0.037) TTT ATT TTT TTT TTT ACT TTC  (0.037) ATT ATT TTT TTT TTT ACT TTC  (0.035) TTT TCT TTT TTT TTT ACT TTC  (0.031) TCT TCT TTT TTT TTT ACT TTC  (0.030) TTC TCT TTT TTT TTT ACT TTC  (0.023) TCC TCT TTT TTT TTT ACT TTC  (0.020) TTT TCT TCT TTT TTT ACT TTC  (0.016) TCT TCT TCT TTT TTT ACT TTC  (0.016) TTC TCT TCT TTT TTT ACT TTC  (0.012) TCT TCT TAT TTT TTT ACT TTC  (0.010) TCC TCT TCT TTT TTT ACT TTC  (0.010) TAT TAT TAT TTT TTT ACT TTC  (0.008) ATT ACT TTT TTT TTT ACT TTC  (0.007) TTG TTT TTT TTT TTT ACT TTC  (0.007) TCC TCT TAT TTT TTT ACT TTC  (0.007) TAC TAT TAT TTT TTT ACT TTC  (0.007) GTC ATT TTT TTT TTT ACT TTC  (0.006) ATC ACT TTT TTT TTT ACT TTC  (0.006) GTT ATT TTT TTT TTT ACT TTC  (0.006) TTA TTT TTT TTT TTT ACT TTC  (0.005) ACT ACT TTT TTT TTT ACT TTC  (0.005) CTC ATT TTT TTT TTT ACT TTC  (0.004) CTT ATT TTT TTT TTT ACT TTC  (0.004) ATA ATT TTT TTT TTT ACT TTC  (0.004) CTT TTT TTT TTT TTT ACT TTC  (0.004) CTC TTT TTT TTT TTT ACT TTC  (0.004) ACC ACT TTT TTT TTT ACT TTC  (0.004) TCT ACT TTT TTT TTT ACT TTC  (0.003) TCC TTT TTT TTT TTT ACT TTC  (0.002) ATT ACT TCT TTT TTT ACT TTC  (0.002) ATC TTT TTT TTT TTT ACT TTC  (0.002) ATT TTT TTT TTT TTT ACT TTC  (0.002) GTC TTT TTT TTT TTT ACT TTC  (0.002) GTT TTT TTT TTT TTT ACT TTC  (0.002) ATG ATT TTT TTT TTT ACT TTC  (0.002) ATC ACT TCT TTT TTT ACT TTC  (0.002) TCG TCT TTT TTT TTT ACT TTC  (0.002) TTG ATT TTT TTT TTT ACT TTC  (0.002) ACT ACT TCT TTT TTT ACT TTC  (0.002) TAC TTT TTT TTT TTT ACT TTC  (0.002) TAT TTT TTT TTT TTT ACT TTC  (0.002) TAT TCT TTT TTT TTT ACT TTC  (0.002) ACT ACT TAT TTT TTT ACT TTC  (0.001) TTA ATT TTT TTT TTT ACT TTC  (0.001) TTG TCT TTT TTT TTT ACT TTC  (0.001) TCA TCT TTT TTT TTT ACT TTC  (0.001) TAC TCT TTT TTT TTT ACT TTC  (0.001) ACC ACT TCT TTT TTT ACT TTC  (0.001) AAT AAT TAT TTT TTT ACT TTC  (0.001) ACC ACT TAT TTT TTT ACT TTC  (0.001) AAC AAT TAT TTT TTT ACT TTC  (0.001)  (total  0.868)
 368       1  TTC (F) TTC (F) CTG (L) CTG (L) TTT (F) TTT (F) TTT (F) TAT (Y) : TTT TTT TTT TTT TTT CTG TTC  (0.212) TTC TTT TTT TTT TTT CTG TTC  (0.207) TTG TTG TTT TTT TTT CTG TTC  (0.091) TTC TTG TTT TTT TTT CTG TTC  (0.089) TTT CTT TTT TTT TTT CTG TTC  (0.038) TTT TTG TTT TTT TTT CTG TTC  (0.037) TTC CTT TTT TTT TTT CTG TTC  (0.035) CTT CTT TTT TTT TTT CTG TTC  (0.034) CTC CTT TTT TTT TTT CTG TTC  (0.030) TTA TTG TTT TTT TTT CTG TTC  (0.028) TTC TTC TTT TTT TTT CTG TTC  (0.011) CTG TTG TTT TTT TTT CTG TTC  (0.009) TTG CTG TTT TTT TTT CTG TTC  (0.008) TTG TTT TTT TTT TTT CTG TTC  (0.007) CTG CTG TTT TTT TTT CTG TTC  (0.006) CTC CTG TTT TTT TTT CTG TTC  (0.006) TTA TTT TTT TTT TTT CTG TTC  (0.005) CTC TTG TTT TTT TTT CTG TTC  (0.005) CTG CTT TTT TTT TTT CTG TTC  (0.005) TTA TTA TTT TTT TTT CTG TTC  (0.004) CTT TTT TTT TTT TTT CTG TTC  (0.004) CTC TTT TTT TTT TTT CTG TTC  (0.004) TTG CTT TTT TTT TTT CTG TTC  (0.004) TTT TTT TTT TTT TTT TTG TTC  (0.004) CTA CTT TTT TTT TTT CTG TTC  (0.003) ATT CTT TTT TTT TTT CTG TTC  (0.002) TCC TTT TTT TTT TTT CTG TTC  (0.002) TCT TTT TTT TTT TTT CTG TTC  (0.002) TTA CTT TTT TTT TTT CTG TTC  (0.002) ATC CTT TTT TTT TTT CTG TTC  (0.002) GTT CTT TTT TTT TTT CTG TTC  (0.002) CTT CTG TTT TTT TTT CTG TTC  (0.002) ATC TTT TTT TTT TTT CTG TTC  (0.002) ATT TTT TTT TTT TTT CTG TTC  (0.002) GTC CTT TTT TTT TTT CTG TTC  (0.002) GTC TTT TTT TTT TTT CTG TTC  (0.002) GTT TTT TTT TTT TTT CTG TTC  (0.002) CTT TTG TTT TTT TTT CTG TTC  (0.002) CTA TTG TTT TTT TTT CTG TTC  (0.002) GTG TTG TTT TTT TTT CTG TTC  (0.002) GTC TTG TTT TTT TTT CTG TTC  (0.002) TAC TTT TTT TTT TTT CTG TTC  (0.002) TAT TTT TTT TTT TTT CTG TTC  (0.002) TCG TTG TTT TTT TTT CTG TTC  (0.002) TCC TTG TTT TTT TTT CTG TTC  (0.001) ATG TTG TTT TTT TTT CTG TTC  (0.001) CTA CTG TTT TTT TTT CTG TTC  (0.001) ATC TTG TTT TTT TTT CTG TTC  (0.001) GTT TTG TTT TTT TTT CTG TTC  (0.001)  (total  0.929)
 369       1  TTC (F) TTC (F) GTC (V) GCC (A) GTC (V) --- (-) GTC (V) TTC (F) : TTC GTC GTC GTC GTC GTC TTC  (0.289) GTC GTC GTC GTC GTC GTC TTC  (0.224) TTT GTC GTC GTC GTC GTC TTC  (0.054) TTC GTC GTC GTC GTC GCC TTC  (0.052) GTT GTC GTC GTC GTC GTC TTC  (0.050) ATC GTC GTC GTC GTC GTC TTC  (0.046) GTC GTC GTC GTC GTC GCC TTC  (0.040) CTC GTC GTC GTC GTC GTC TTC  (0.035) GTG GTC GTC GTC GTC GTC TTC  (0.020) GTA GTC GTC GTC GTC GTC TTC  (0.014) GTC GCC GTC GTC GTC GCC TTC  (0.013) GCC GCC GTC GTC GTC GCC TTC  (0.013) TTC GCC GTC GTC GTC GCC TTC  (0.011) TTT GTC GTC GTC GTC GCC TTC  (0.010) ATT GTC GTC GTC GTC GTC TTC  (0.009) GTT GTC GTC GTC GTC GCC TTC  (0.009) TTG GTC GTC GTC GTC GTC TTC  (0.008) ATC GTC GTC GTC GTC GCC TTC  (0.008) TCC GCC GTC GTC GTC GCC TTC  (0.008) CTC GTC GTC GTC GTC GCC TTC  (0.006) CTT GTC GTC GTC GTC GTC TTC  (0.006) TTA GTC GTC GTC GTC GTC TTC  (0.005) GTG GTC GTC GTC GTC GCC TTC  (0.004) GCC GTC GTC GTC GTC GTC TTC  (0.003) TCC GTC GTC GTC GTC GTC TTC  (0.003) CTG GTC GTC GTC GTC GTC TTC  (0.003) GTA GTC GTC GTC GTC GCC TTC  (0.002) TAC GTC GTC GTC GTC GTC TTC  (0.002) GAC GTC GTC GTC GTC GTC TTC  (0.002) ATA GTC GTC GTC GTC GTC TTC  (0.002) GTT GCC GTC GTC GTC GCC TTC  (0.002) ATC GCC GTC GTC GTC GCC TTC  (0.002) ATG GTC GTC GTC GTC GTC TTC  (0.002) ATT GTC GTC GTC GTC GCC TTC  (0.002) TTT GCC GTC GTC GTC GCC TTC  (0.002) TTG GTC GTC GTC GTC GCC TTC  (0.002) TTC GTC GTC TTC TTC GTC TTC  (0.001) CTA GTC GTC GTC GTC GTC TTC  (0.001) CTC GCC GTC GTC GTC GCC TTC  (0.001) GTC GTC GTC TTC TTC GTC TTC  (0.001) ACC GCC GTC GTC GTC GCC TTC  (0.001) GCT GCC GTC GTC GTC GCC TTC  (0.001) CTT GTC GTC GTC GTC GCC TTC  (0.001)  (total  0.969)
 370       1  TTC (F) TTC (F) TAC (Y) TAC (Y) TAC (Y) TAC (Y) TAC (Y) TAC (Y) : TAC TAC TAC TAC TAC TAC TTC  (0.458) TTC TAC TAC TAC TAC TAC TTC  (0.341) TAT TAC TAC TAC TAC TAC TTC  (0.051) TTT TAC TAC TAC TAC TAC TTC  (0.051) TCC TAC TAC TAC TAC TAC TTC  (0.033) TGC TAC TAC TAC TAC TAC TTC  (0.029) CAC TAC TAC TAC TAC TAC TTC  (0.005) CTC TAC TAC TAC TAC TAC TTC  (0.005) ATC TAC TAC TAC TAC TAC TTC  (0.003) AAC TAC TAC TAC TAC TAC TTC  (0.003) GAC TAC TAC TAC TAC TAC TTC  (0.003) GTC TAC TAC TAC TAC TAC TTC  (0.003) TCT TAC TAC TAC TAC TAC TTC  (0.003) TTG TAC TAC TAC TAC TAC TTC  (0.002) TGT TAC TAC TAC TAC TAC TTC  (0.002) TTA TAC TAC TAC TAC TAC TTC  (0.002) TTC TTC TAC TAC TAC TAC TTC  (0.001)  (total  0.993)
 371       1  TTC (F) TTC (F) TAC (Y) TAC (Y) TAC (Y) TAT (Y) TAT (Y) TAT (Y) : TAC TAC TAC TAT TAT TAC TTC  (0.419) TTC TAC TAC TAT TAT TAC TTC  (0.312) TAT TAC TAC TAT TAT TAC TTC  (0.047) TTT TAC TAC TAT TAT TAC TTC  (0.046) TCC TAC TAC TAT TAT TAC TTC  (0.030) TGC TAC TAC TAT TAT TAC TTC  (0.027) TAT TAT TAT TAT TAT TAC TTC  (0.015) TAC TAT TAT TAT TAT TAC TTC  (0.013) TTT TAT TAT TAT TAT TAC TTC  (0.013) TAC TAC TAT TAT TAT TAC TTC  (0.011) TTC TAT TAT TAT TAT TAC TTC  (0.011) TTC TAC TAT TAT TAT TAC TTC  (0.008) CAC TAC TAC TAT TAT TAC TTC  (0.005) CTC TAC TAC TAT TAT TAC TTC  (0.005) ATC TAC TAC TAT TAT TAC TTC  (0.003) AAC TAC TAC TAT TAT TAC TTC  (0.003) GAC TAC TAC TAT TAT TAC TTC  (0.003) GTC TAC TAC TAT TAT TAC TTC  (0.002) TCT TAC TAC TAT TAT TAC TTC  (0.002) TTG TAC TAC TAT TAT TAC TTC  (0.002) TGT TAC TAC TAT TAT TAC TTC  (0.002) TTA TAC TAC TAT TAT TAC TTC  (0.002) TAT TAC TAT TAT TAT TAC TTC  (0.001) TTT TAC TAT TAT TAT TAC TTC  (0.001) TCT TAT TAT TAT TAT TAC TTC  (0.001)  (total  0.985)
 372       1  TTC (F) TTC (F) TTC (F) TTC (F) TTC (F) --- (-) TTT (F) TTT (F) : TTC TTC TTC TTT TTT TTC TTC  (0.653) TTT TTC TTC TTT TTT TTC TTC  (0.113) TTT TTT TTT TTT TTT TTC TTC  (0.038) TTC TTT TTT TTT TTT TTC TTC  (0.037) TTC TTC TTC TTC TTT TTC TTC  (0.032) TTC TTC TTT TTT TTT TTC TTC  (0.024) CTC TTC TTC TTT TTT TTC TTC  (0.013) TCC TTC TTC TTT TTT TTC TTC  (0.010) TTG TTC TTC TTT TTT TTC TTC  (0.009) TTA TTC TTC TTT TTT TTC TTC  (0.007) ATC TTC TTC TTT TTT TTC TTC  (0.006) TAC TTC TTC TTT TTT TTC TTC  (0.006) GTC TTC TTC TTT TTT TTC TTC  (0.006) TTT TTC TTC TTC TTT TTC TTC  (0.006) TTT TTC TTT TTT TTT TTC TTC  (0.004) TGC TTC TTC TTT TTT TTC TTC  (0.003) CTT TTC TTC TTT TTT TTC TTC  (0.002) TTG TTT TTT TTT TTT TTC TTC  (0.001) ATT TTC TTC TTT TTT TTC TTC  (0.001) GTT TTC TTC TTT TTT TTC TTC  (0.001) TTA TTT TTT TTT TTT TTC TTC  (0.001)  (total  0.972)
 373       2  TTC (F) TTC (F) TTC (F) TTC (F) TTC (F) TTC (F) TTC (F) TTC (F) : TTC TTC TTC TTC TTC TTC TTC  (0.780) TTT TTC TTC TTC TTC TTC TTC  (0.135) CTC TTC TTC TTC TTC TTC TTC  (0.015) TCC TTC TTC TTC TTC TTC TTC  (0.012) TTG TTC TTC TTC TTC TTC TTC  (0.011) TTA TTC TTC TTC TTC TTC TTC  (0.009) ATC TTC TTC TTC TTC TTC TTC  (0.008) TAC TTC TTC TTC TTC TTC TTC  (0.007) GTC TTC TTC TTC TTC TTC TTC  (0.007) TGC TTC TTC TTC TTC TTC TTC  (0.004) CTT TTC TTC TTC TTC TTC TTC  (0.002) ATT TTC TTC TTC TTC TTC TTC  (0.001) GTT TTC TTC TTC TTC TTC TTC  (0.001) TCT TTC TTC TTC TTC TTC TTC  (0.001) CTG TTC TTC TTC TTC TTC TTC  (0.001)  (total  0.993)
 374       1  TTC (F) TTC (F) TTG (L) TTG (L) TTG (L) TTG (L) TTG (L) TTG (L) : TTG TTG TTG TTG TTG TTG TTC  (0.329) TTC TTG TTG TTG TTG TTG TTC  (0.321) TTT TTG TTG TTG TTG TTG TTC  (0.134) TTA TTG TTG TTG TTG TTG TTC  (0.101) CTG TTG TTG TTG TTG TTG TTC  (0.032) CTC TTG TTG TTG TTG TTG TTC  (0.018) CTT TTG TTG TTG TTG TTG TTC  (0.007) CTA TTG TTG TTG TTG TTG TTC  (0.006) GTG TTG TTG TTG TTG TTG TTC  (0.006) GTC TTG TTG TTG TTG TTG TTC  (0.006) TCG TTG TTG TTG TTG TTG TTC  (0.005) TCC TTG TTG TTG TTG TTG TTC  (0.005) ATG TTG TTG TTG TTG TTG TTC  (0.005) ATC TTG TTG TTG TTG TTG TTC  (0.004) GTT TTG TTG TTG TTG TTG TTC  (0.003) ATT TTG TTG TTG TTG TTG TTC  (0.002) TCT TTG TTG TTG TTG TTG TTC  (0.002) GTA TTG TTG TTG TTG TTG TTC  (0.002) TAC TTG TTG TTG TTG TTG TTC  (0.001) ATA TTG TTG TTG TTG TTG TTC  (0.001) TTC TTC TTG TTG TTG TTG TTC  (0.001)  (total  0.991)
 375       1  TTC (F) TTC (F) TTT (F) TTT (F) TTT (F) --- (-) TTC (F) TTC (F) : TTT TTT TTT TTC TTC TTT TTC  (0.360) TTC TTT TTT TTC TTC TTT TTC  (0.352) TTC TTC TTC TTC TTC TTT TTC  (0.111) TTT TTC TTC TTC TTC TTT TTC  (0.019) TTT TTT TTT TTT TTC TTT TTC  (0.018) TTC TTT TTT TTT TTC TTT TTC  (0.017) TTT TTT TTC TTC TTC TTT TTC  (0.013) TTC TTT TTC TTC TTC TTT TTC  (0.013) TTG TTT TTT TTC TTC TTT TTC  (0.012) TTA TTT TTT TTC TTC TTT TTC  (0.009) CTT TTT TTT TTC TTC TTT TTC  (0.006) CTC TTT TTT TTC TTC TTT TTC  (0.006) TCC TTT TTT TTC TTC TTT TTC  (0.004) TCT TTT TTT TTC TTC TTT TTC  (0.004) ATC TTT TTT TTC TTC TTT TTC  (0.004) ATT TTT TTT TTC TTC TTT TTC  (0.004) GTC TTT TTT TTC TTC TTT TTC  (0.003) GTT TTT TTT TTC TTC TTT TTC  (0.003) TAC TTT TTT TTC TTC TTT TTC  (0.003) TAT TTT TTT TTC TTC TTT TTC  (0.003) CTC TTC TTC TTC TTC TTT TTC  (0.002) TCC TTC TTC TTC TTC TTT TTC  (0.002) TTG TTC TTC TTC TTC TTT TTC  (0.002) TTA TTC TTC TTC TTC TTT TTC  (0.001) TGC TTT TTT TTC TTC TTT TTC  (0.001) ATC TTC TTC TTC TTC TTT TTC  (0.001) TGT TTT TTT TTC TTC TTT TTC  (0.001) CTG TTT TTT TTC TTC TTT TTC  (0.001) TAC TTC TTC TTC TTC TTT TTC  (0.001)  (total  0.974)
 376       1  TTC (F) TTC (F) TTT (F) TTT (F) TTT (F) --- (-) TTT (F) TTT (F) : TTT TTT TTT TTT TTT TTT TTC  (0.461) TTC TTT TTT TTT TTT TTT TTC  (0.450) TTG TTT TTT TTT TTT TTT TTC  (0.015) TTA TTT TTT TTT TTT TTT TTC  (0.012) CTT TTT TTT TTT TTT TTT TTC  (0.008) CTC TTT TTT TTT TTT TTT TTC  (0.008) TCC TTT TTT TTT TTT TTT TTC  (0.005) TCT TTT TTT TTT TTT TTT TTC  (0.005) ATC TTT TTT TTT TTT TTT TTC  (0.005) ATT TTT TTT TTT TTT TTT TTC  (0.005) GTC TTT TTT TTT TTT TTT TTC  (0.004) GTT TTT TTT TTT TTT TTT TTC  (0.004) TAC TTT TTT TTT TTT TTT TTC  (0.003) TAT TTT TTT TTT TTT TTT TTC  (0.003) TTC TTC TTT TTT TTT TTT TTC  (0.002) TGC TTT TTT TTT TTT TTT TTC  (0.001) TGT TTT TTT TTT TTT TTT TTC  (0.001) CTG TTT TTT TTT TTT TTT TTC  (0.001) CTA TTT TTT TTT TTT TTT TTC  (0.001)  (total  0.994)
 377       3  TTC (F) TTC (F) TTT (F) TTT (F) TTT (F) TTT (F) TTT (F) TTT (F) : TTT TTT TTT TTT TTT TTT TTC  (0.461) TTC TTT TTT TTT TTT TTT TTC  (0.450) TTG TTT TTT TTT TTT TTT TTC  (0.015) TTA TTT TTT TTT TTT TTT TTC  (0.012) CTT TTT TTT TTT TTT TTT TTC  (0.008) CTC TTT TTT TTT TTT TTT TTC  (0.008) TCC TTT TTT TTT TTT TTT TTC  (0.005) TCT TTT TTT TTT TTT TTT TTC  (0.005) ATC TTT TTT TTT TTT TTT TTC  (0.005) ATT TTT TTT TTT TTT TTT TTC  (0.005) GTC TTT TTT TTT TTT TTT TTC  (0.004) GTT TTT TTT TTT TTT TTT TTC  (0.004) TAC TTT TTT TTT TTT TTT TTC  (0.003) TAT TTT TTT TTT TTT TTT TTC  (0.003) TTC TTC TTT TTT TTT TTT TTC  (0.002) TGC TTT TTT TTT TTT TTT TTC  (0.001) TGT TTT TTT TTT TTT TTT TTC  (0.001) CTG TTT TTT TTT TTT TTT TTC  (0.001) CTA TTT TTT TTT TTT TTT TTC  (0.001)  (total  0.995)
 378       1  TTG (L) TTG (L) AAT (N) TAT (Y) AAA (K) AAA (K) AAA (K) AAA (K) : ATG AAA AAA AAA AAA AAT TTG  (0.089) AAG AAA AAA AAA AAA AAT TTG  (0.076) ATA AAA AAA AAA AAA AAT TTG  (0.051) AAA AAA AAA AAA AAA AAT TTG  (0.048) ATT AAT AAA AAA AAA AAT TTG  (0.047) ATG AAT AAA AAA AAA AAT TTG  (0.047) TTG AAA AAA AAA AAA AAT TTG  (0.035) TTT AAT AAA AAA AAA AAT TTG  (0.032) AAT AAT AAA AAA AAA AAT TTG  (0.031) TTA AAA AAA AAA AAA AAT TTG  (0.027) TTG AAT AAA AAA AAA AAT TTG  (0.025) AAG AAT AAA AAA AAA AAT TTG  (0.024) TTT TAT AAA AAA AAA TAT TTG  (0.020) ATC AAT AAA AAA AAA AAT TTG  (0.019) TAT AAT AAA AAA AAA AAT TTG  (0.017) CTG AAA AAA AAA AAA AAT TTG  (0.013) TAT TAT AAA AAA AAA TAT TTG  (0.013) TTC AAT AAA AAA AAA AAT TTG  (0.013) ATA AAT AAA AAA AAA AAT TTG  (0.012) AAC AAT AAA AAA AAA AAT TTG  (0.011) GTG AAA AAA AAA AAA AAT TTG  (0.010) CTG AAT AAA AAA AAA AAT TTG  (0.010) GTT AAT AAA AAA AAA AAT TTG  (0.010) CTT AAT AAA AAA AAA AAT TTG  (0.010) TTG TAT AAA AAA AAA TAT TTG  (0.009) GTG AAT AAA AAA AAA AAT TTG  (0.009) CTA AAA AAA AAA AAA AAT TTG  (0.009) CAG AAA AAA AAA AAA AAT TTG  (0.008) TTA AAT AAA AAA AAA AAT TTG  (0.008) GAG AAA AAA AAA AAA AAT TTG  (0.007) TTC TAT AAA AAA AAA TAT TTG  (0.007) GTA AAA AAA AAA AAA AAT TTG  (0.007) ATG AAG AAA AAA AAA AAT TTG  (0.006) ATC AAA AAA AAA AAA AAT TTG  (0.006) ATT AAA AAA AAA AAA AAT TTG  (0.006) ACG AAA AAA AAA AAA AAT TTG  (0.006) TAC AAT AAA AAA AAA AAT TTG  (0.006) GAT AAT AAA AAA AAA AAT TTG  (0.005) GAA AAA AAA AAA AAA AAT TTG  (0.005) CAA AAA AAA AAA AAA AAT TTG  (0.005) GTC AAT AAA AAA AAA AAT TTG  (0.004) CAT AAT AAA AAA AAA AAT TTG  (0.004) AGG AAA AAA AAA AAA AAT TTG  (0.004) TAC TAT AAA AAA AAA TAT TTG  (0.004) AAA AAT AAA AAA AAA AAT TTG  (0.004) AAG AAG AAA AAA AAA AAT TTG  (0.004) CTC AAT AAA AAA AAA AAT TTG  (0.004) ACT AAT AAA AAA AAA AAT TTG  (0.003) ACG AAT AAA AAA AAA AAT TTG  (0.003) ATT AAT AAA AAA AAA TAT TTG  (0.003) ATG AAT AAA AAA AAA TAT TTG  (0.003) ATC AAC AAA AAA AAA AAT TTG  (0.003) ACA AAA AAA AAA AAA AAT TTG  (0.003) TTA TAT AAA AAA AAA TAT TTG  (0.003) GAG AAT AAA AAA AAA AAT TTG  (0.003) CAG AAT AAA AAA AAA AAT TTG  (0.003) TTG AAG AAA AAA AAA AAT TTG  (0.003) AAC AAA AAA AAA AAA AAT TTG  (0.003) AAG AAA AAA AAA AAA TAT TTG  (0.003) AAT AAA AAA AAA AAA AAT TTG  (0.003) TTC AAA AAA AAA AAA AAT TTG  (0.002) TTT AAA AAA AAA AAA AAT TTG  (0.002) CTA AAT AAA AAA AAA AAT TTG  (0.002) TCT AAT AAA AAA AAA AAT TTG  (0.002) TTT AAT AAA AAA AAA TAT TTG  (0.002) TTC AAC AAA AAA AAA AAT TTG  (0.002) GTA AAT AAA AAA AAA AAT TTG  (0.002) AAT AAT AAA AAA AAA TAT TTG  (0.002) AAC AAC AAA AAA AAA AAT TTG  (0.002) TCT TAT AAA AAA AAA TAT TTG  (0.002) GAC AAT AAA AAA AAA AAT TTG  (0.002) ATA AAA AAA AAA AAA TAT TTG  (0.002) AGT AAT AAA AAA AAA AAT TTG  (0.002) AGA AAA AAA AAA AAA AAT TTG  (0.002) AAA AAA AAA AAA AAA TAT TTG  (0.002) TCG AAT AAA AAA AAA AAT TTG  (0.002) TCG AAA AAA AAA AAA AAT TTG  (0.001) AGG AAT AAA AAA AAA AAT TTG  (0.001) ATC AAT AAA AAA AAA TAT TTG  (0.001) CAC AAT AAA AAA AAA AAT TTG  (0.001) GTC AAA AAA AAA AAA AAT TTG  (0.001) ATT AAC AAA AAA AAA AAT TTG  (0.001) GTT AAA AAA AAA AAA AAT TTG  (0.001) TAT AAT AAA AAA AAA TAT TTG  (0.001) TAC AAC AAA AAA AAA AAT TTG  (0.001) TCG TAT AAA AAA AAA TAT TTG  (0.001) ACC AAT AAA AAA AAA AAT TTG  (0.001) CTG AAG AAA AAA AAA AAT TTG  (0.001) CTC AAA AAA AAA AAA AAT TTG  (0.001) CTT AAA AAA AAA AAA AAT TTG  (0.001)  (total  0.914)
 379       1  TTG (L) TTG (L) ATT (I) ATT (I) ATT (I) ATT (I) ATT (I) ATT (I) : ATG ATT ATT ATT ATT ATT TTG  (0.163) TTG ATT ATT ATT ATT ATT TTG  (0.141) ATT ATT ATT ATT ATT ATT TTG  (0.130) TTT ATT ATT ATT ATT ATT TTG  (0.111) ATC ATT ATT ATT ATT ATT TTG  (0.062) ATA ATT ATT ATT ATT ATT TTG  (0.056) CTG ATT ATT ATT ATT ATT TTG  (0.051) TTA ATT ATT ATT ATT ATT TTG  (0.050) TTC ATT ATT ATT ATT ATT TTG  (0.050) CTT ATT ATT ATT ATT ATT TTG  (0.038) GTG ATT ATT ATT ATT ATT TTG  (0.037) GTT ATT ATT ATT ATT ATT TTG  (0.032) CTC ATT ATT ATT ATT ATT TTG  (0.016) GTC ATT ATT ATT ATT ATT TTG  (0.015) CTA ATT ATT ATT ATT ATT TTG  (0.014) GTA ATT ATT ATT ATT ATT TTG  (0.011) ACG ATT ATT ATT ATT ATT TTG  (0.002) ACT ATT ATT ATT ATT ATT TTG  (0.002) TCG ATT ATT ATT ATT ATT TTG  (0.002) TCT ATT ATT ATT ATT ATT TTG  (0.001) AAT ATT ATT ATT ATT ATT TTG  (0.001)  (total  0.983)
 380       1  TTG (L) TTG (L) CCC (P) CCC (P) CCA (P) CCC (P) CCC (P) CCC (P) : CTG CCC CCC CCC CCC CCC TTG  (0.162) CTC CCC CCC CCC CCC CCC TTG  (0.162) CCC CCC CCC CCC CCC CCC TTG  (0.127) CCG CCC CCC CCC CCC CCC TTG  (0.101) TTG CCC CCC CCC CCC CCC TTG  (0.085) TCC CCC CCC CCC CCC CCC TTG  (0.047) TTC CCC CCC CCC CCC CCC TTG  (0.046) TCG CCC CCC CCC CCC CCC TTG  (0.045) CTT CCC CCC CCC CCC CCC TTG  (0.038) CTA CCC CCC CCC CCC CCC TTG  (0.035) CCT CCC CCC CCC CCC CCC TTG  (0.020) TTA CCC CCC CCC CCC CCC TTG  (0.019) CCA CCC CCC CCC CCC CCC TTG  (0.014) TTT CCC CCC CCC CCC CCC TTG  (0.013) TCT CCC CCC CCC CCC CCC TTG  (0.008) TCA CCC CCC CCC CCC CCC TTG  (0.007) GTC CCC CCC CCC CCC CCC TTG  (0.005) GTG CCC CCC CCC CCC CCC TTG  (0.005) ATG CCC CCC CCC CCC CCC TTG  (0.004) ATC CCC CCC CCC CCC CCC TTG  (0.004) GCC CCC CCC CCC CCC CCC TTG  (0.003) CAC CCC CCC CCC CCC CCC TTG  (0.003) ACC CCC CCC CCC CCC CCC TTG  (0.003) ACG CCC CCC CCC CCC CCC TTG  (0.002) CTA CCA CCA CCC CCC CCC TTG  (0.002) GCG CCC CCC CCC CCC CCC TTG  (0.002) CAG CCC CCC CCC CCC CCC TTG  (0.002) CCA CCA CCA CCC CCC CCC TTG  (0.002) CTG CCA CCA CCC CCC CCC TTG  (0.002) CCG CCA CCA CCC CCC CCC TTG  (0.002) GTT CCC CCC CCC CCC CCC TTG  (0.002) CGC CCC CCC CCC CCC CCC TTG  (0.002) TTA CCA CCA CCC CCC CCC TTG  (0.001) TTG CCA CCA CCC CCC CCC TTG  (0.001) CGG CCC CCC CCC CCC CCC TTG  (0.001) ATT CCC CCC CCC CCC CCC TTG  (0.001) GTA CCC CCC CCC CCC CCC TTG  (0.001) TAC CCC CCC CCC CCC CCC TTG  (0.001) ATA CCC CCC CCC CCC CCC TTG  (0.001)  (total  0.983)
 381       1  TTG (L) TTG (L) CTA (L) CTA (L) CTT (L) --- (-) CTA (L) CTT (L) : TTG CTA CTA CTA CTA CTA TTG  (0.197) TTA CTA CTA CTA CTA CTA TTG  (0.192) CTG CTA CTA CTA CTA CTA TTG  (0.179) CTA CTA CTA CTA CTA CTA TTG  (0.177) CTG CTT CTT CTT CTT CTA TTG  (0.027) CTC CTA CTA CTA CTA CTA TTG  (0.019) TTG CTT CTT CTT CTT CTA TTG  (0.019) CTT CTT CTT CTT CTT CTA TTG  (0.019) CTT CTA CTA CTA CTA CTA TTG  (0.019) TTG CTA CTT CTT CTT CTA TTG  (0.012) TTA CTA CTT CTT CTT CTA TTG  (0.011) CTG CTA CTT CTT CTT CTA TTG  (0.010) CTA CTA CTT CTT CTT CTA TTG  (0.010) TTC CTA CTA CTA CTA CTA TTG  (0.007) TTT CTT CTT CTT CTT CTA TTG  (0.007) TTT CTA CTA CTA CTA CTA TTG  (0.007) CTA CTT CTT CTT CTT CTA TTG  (0.007) CTC CTT CTT CTT CTT CTA TTG  (0.007) ATG CTA CTA CTA CTA CTA TTG  (0.006) GTG CTA CTA CTA CTA CTA TTG  (0.006) TTA CTT CTT CTT CTT CTA TTG  (0.005) GTA CTA CTA CTA CTA CTA TTG  (0.004) ATA CTA CTA CTA CTA CTA TTG  (0.003) TTC CTT CTT CTT CTT CTA TTG  (0.003) TTG CTG CTT CTT CTT CTA TTG  (0.002) CTG CTG CTT CTT CTT CTA TTG  (0.002) TCG CTA CTA CTA CTA CTA TTG  (0.001) TTA CTA CTA CTT CTT CTA TTG  (0.001) CTC CTA CTT CTT CTT CTA TTG  (0.001) CTT CTA CTT CTT CTT CTA TTG  (0.001) CTT CTT CTT CTA CTA CTA TTG  (0.001) CTA CTA CTA CTT CTT CTA TTG  (0.001) GTG CTT CTT CTT CTT CTA TTG  (0.001)  (total  0.964)
 382       1  TTG (L) TTG (L) CTA (L) CTT (L) CTA (L) CTA (L) CTA (L) CTA (L) : TTG CTA CTA CTA CTA CTA TTG  (0.206) TTA CTA CTA CTA CTA CTA TTG  (0.201) CTG CTA CTA CTA CTA CTA TTG  (0.188) CTA CTA CTA CTA CTA CTA TTG  (0.185) TTG CTA CTA CTA CTA CTT TTG  (0.026) TTA CTA CTA CTA CTA CTT TTG  (0.025) CTG CTA CTA CTA CTA CTT TTG  (0.024) CTA CTA CTA CTA CTA CTT TTG  (0.023) CTC CTA CTA CTA CTA CTA TTG  (0.020) CTT CTA CTA CTA CTA CTA TTG  (0.020) TTC CTA CTA CTA CTA CTA TTG  (0.007) TTT CTA CTA CTA CTA CTA TTG  (0.007) ATG CTA CTA CTA CTA CTA TTG  (0.006) GTG CTA CTA CTA CTA CTA TTG  (0.006) GTA CTA CTA CTA CTA CTA TTG  (0.004) CTG CTT CTA CTA CTA CTT TTG  (0.004) ATA CTA CTA CTA CTA CTA TTG  (0.003) TTG CTT CTA CTA CTA CTT TTG  (0.003) CTT CTT CTA CTA CTA CTT TTG  (0.003) CTC CTA CTA CTA CTA CTT TTG  (0.003) CTT CTA CTA CTA CTA CTT TTG  (0.002) TCG CTA CTA CTA CTA CTA TTG  (0.001) TTG CTG CTA CTA CTA CTT TTG  (0.001) TTT CTT CTA CTA CTA CTT TTG  (0.001) CTA CTT CTA CTA CTA CTT TTG  (0.001)  (total  0.973)
 383       1  TTG (L) TTG (L) CTG (L) CTG (L) CTG (L) CTG (L) CTG (L) CTG (L) : TTG CTG CTG CTG CTG CTG TTG  (0.461) CTG CTG CTG CTG CTG CTG TTG  (0.373) TTA CTG CTG CTG CTG CTG TTG  (0.047) CTA CTG CTG CTG CTG CTG TTG  (0.031) ATG CTG CTG CTG CTG CTG TTG  (0.018) CTC CTG CTG CTG CTG CTG TTG  (0.014) CTT CTG CTG CTG CTG CTG TTG  (0.013) GTG CTG CTG CTG CTG CTG TTG  (0.012) TTC CTG CTG CTG CTG CTG TTG  (0.006) TTT CTG CTG CTG CTG CTG TTG  (0.006) TCG CTG CTG CTG CTG CTG TTG  (0.004) CCG CTG CTG CTG CTG CTG TTG  (0.003) TTG TTG CTG CTG CTG CTG TTG  (0.002) TGG CTG CTG CTG CTG CTG TTG  (0.001) CAG CTG CTG CTG CTG CTG TTG  (0.001) GTA CTG CTG CTG CTG CTG TTG  (0.001) GTC CTG CTG CTG CTG CTG TTG  (0.001)  (total  0.993)
 384       1  TTG (L) TTG (L) GAG (E) CAG (Q) CAG (Q) CAG (Q) CAG (Q) CAG (Q) : CTG CAG CAG CAG CAG CAG TTG  (0.344) CAG CAG CAG CAG CAG CAG TTG  (0.304) TTG CAG CAG CAG CAG CAG TTG  (0.188) CCG CAG CAG CAG CAG CAG TTG  (0.020) CTA CAG CAG CAG CAG CAG TTG  (0.019) CGG CAG CAG CAG CAG CAG TTG  (0.014) TTA CAG CAG CAG CAG CAG TTG  (0.014) ATG CAG CAG CAG CAG CAG TTG  (0.014) CAA CAG CAG CAG CAG CAG TTG  (0.011) GTG CAG CAG CAG CAG CAG TTG  (0.010) AAG CAG CAG CAG CAG CAG TTG  (0.009) GAG CAG CAG CAG CAG CAG TTG  (0.008) CTC CAG CAG CAG CAG CAG TTG  (0.007) CTT CAG CAG CAG CAG CAG TTG  (0.007) TCG CAG CAG CAG CAG CAG TTG  (0.005) TGG CAG CAG CAG CAG CAG TTG  (0.003) CAC CAG CAG CAG CAG CAG TTG  (0.002) CAT CAG CAG CAG CAG CAG TTG  (0.002) TTC CAG CAG CAG CAG CAG TTG  (0.002) TTT CAG CAG CAG CAG CAG TTG  (0.002) CAG CAG CAG CAG CAG CAG CTG  (0.001)  (total  0.986)
 385       1  TTG (L) TTG (L) TTA (L) TTA (L) TTA (L) TTA (L) TTA (L) TTA (L) : TTA TTA TTA TTA TTA TTA TTG  (0.451) TTG TTA TTA TTA TTA TTA TTG  (0.426) CTG TTA TTA TTA TTA TTA TTG  (0.037) CTA TTA TTA TTA TTA TTA TTG  (0.026) TTC TTA TTA TTA TTA TTA TTG  (0.015) TTT TTA TTA TTA TTA TTA TTG  (0.015) TCG TTA TTA TTA TTA TTA TTG  (0.004) ATG TTA TTA TTA TTA TTA TTG  (0.004) GTG TTA TTA TTA TTA TTA TTG  (0.004) TCA TTA TTA TTA TTA TTA TTG  (0.003) GTA TTA TTA TTA TTA TTA TTG  (0.003) ATA TTA TTA TTA TTA TTA TTG  (0.002) CTC TTA TTA TTA TTA TTA TTG  (0.002) CTT TTA TTA TTA TTA TTA TTG  (0.002) TTG TTG TTA TTA TTA TTA TTG  (0.001) TGG TTA TTA TTA TTA TTA TTG  (0.001) TTA TTA TTA TTA TTA TTA TTA  (0.001)  (total  0.996)
 386       3  TTG (L) TTG (L) TTG (L) TTG (L) TTG (L) TTG (L) TTG (L) TTG (L) : TTG TTG TTG TTG TTG TTG TTG  (0.750) TTA TTG TTG TTG TTG TTG TTG  (0.095) CTG TTG TTG TTG TTG TTG TTG  (0.081) TCG TTG TTG TTG TTG TTG TTG  (0.012) ATG TTG TTG TTG TTG TTG TTG  (0.011) TTC TTG TTG TTG TTG TTG TTG  (0.011) TTT TTG TTG TTG TTG TTG TTG  (0.011) GTG TTG TTG TTG TTG TTG TTG  (0.008) CTA TTG TTG TTG TTG TTG TTG  (0.006) TGG TTG TTG TTG TTG TTG TTG  (0.004) CTC TTG TTG TTG TTG TTG TTG  (0.002) CTT TTG TTG TTG TTG TTG TTG  (0.002) GTA TTG TTG TTG TTG TTG TTG  (0.001)  (total  0.993)
 387       1  TTG (L) TTG (L) TTT (F) TTT (F) TTT (F) --- (-) TTT (F) TTT (F) : TTT TTT TTT TTT TTT TTT TTG  (0.332) TTG TTT TTT TTT TTT TTT TTG  (0.317) TTC TTT TTT TTT TTT TTT TTG  (0.138) TTA TTT TTT TTT TTT TTT TTG  (0.100) CTG TTT TTT TTT TTT TTT TTG  (0.031) CTT TTT TTT TTT TTT TTT TTG  (0.018) CTC TTT TTT TTT TTT TTT TTG  (0.007) CTA TTT TTT TTT TTT TTT TTG  (0.006) GTG TTT TTT TTT TTT TTT TTG  (0.006) GTT TTT TTT TTT TTT TTT TTG  (0.006) TCG TTT TTT TTT TTT TTT TTG  (0.005) TCT TTT TTT TTT TTT TTT TTG  (0.005) ATG TTT TTT TTT TTT TTT TTG  (0.005) ATT TTT TTT TTT TTT TTT TTG  (0.004) GTC TTT TTT TTT TTT TTT TTG  (0.003) ATC TTT TTT TTT TTT TTT TTG  (0.002) TCC TTT TTT TTT TTT TTT TTG  (0.002) GTA TTT TTT TTT TTT TTT TTG  (0.001) TAT TTT TTT TTT TTT TTT TTG  (0.001) ATA TTT TTT TTT TTT TTT TTG  (0.001) TTG TTG TTT TTT TTT TTT TTG  (0.001)  (total  0.991)
 388       1  TTG (L) TTT (F) CTA (L) CTA (L) CTA (L) CTG (L) CTG (L) CTG (L) : TTG CTA CTA CTG CTG CTA TTG  (0.132) TTA CTA CTA CTG CTG CTA TTG  (0.129) CTG CTA CTA CTG CTG CTA TTG  (0.120) CTA CTA CTA CTG CTG CTA TTG  (0.119) TTT CTA CTA CTG CTG CTA TTT  (0.056) TTA CTA CTA CTG CTG CTA TTT  (0.055) CTT CTA CTA CTG CTG CTA TTT  (0.053) CTA CTA CTA CTG CTG CTA TTT  (0.050) TTG CTG CTG CTG CTG CTA TTG  (0.026) TTC CTA CTA CTG CTG CTA TTT  (0.024) TTG CTA CTA CTG CTG CTA TTT  (0.023) CTC CTA CTA CTG CTG CTA TTT  (0.021) CTG CTG CTG CTG CTG CTA TTG  (0.021) CTG CTA CTA CTG CTG CTA TTT  (0.019) CTC CTA CTA CTG CTG CTA TTG  (0.013) CTT CTA CTA CTG CTG CTA TTG  (0.013) TTA CTA CTA CTG CTG CTA TTA  (0.009) CTA CTA CTA CTG CTG CTA TTA  (0.007) TTC CTA CTA CTG CTG CTA TTG  (0.005) TTT CTA CTA CTG CTG CTA TTG  (0.005) TTG CTG CTG CTG CTG CTA TTT  (0.005) TTT CTG CTG CTG CTG CTA TTT  (0.004) ATG CTA CTA CTG CTG CTA TTG  (0.004) GTG CTA CTA CTG CTG CTA TTG  (0.004) ATT CTA CTA CTG CTG CTA TTT  (0.003) CTG CTG CTG CTG CTG CTA TTT  (0.003) GTT CTA CTA CTG CTG CTA TTT  (0.003) CTT CTG CTG CTG CTG CTA TTT  (0.003) GTA CTA CTA CTG CTG CTA TTG  (0.003) TTA CTG CTG CTG CTG CTA TTG  (0.003) ATA CTA CTA CTG CTG CTA TTT  (0.002) TTG CTA CTG CTG CTG CTA TTG  (0.002) TTA CTA CTG CTG CTG CTA TTG  (0.002) ATA CTA CTA CTG CTG CTA TTG  (0.002) CTG CTA CTG CTG CTG CTA TTG  (0.002) GTA CTA CTA CTG CTG CTA TTT  (0.002) CTA CTA CTG CTG CTG CTA TTG  (0.002) CTA CTG CTG CTG CTG CTA TTG  (0.002) TTC CTG CTG CTG CTG CTA TTT  (0.002) ATC CTA CTA CTG CTG CTA TTT  (0.002) GTC CTA CTA CTG CTG CTA TTT  (0.002) CTC CTG CTG CTG CTG CTA TTT  (0.001) GTG CTA CTA CTG CTG CTA TTT  (0.001) TTC CTA CTA CTG CTG CTA TTC  (0.001) TTG CTA CTA CTG CTG CTA TTA  (0.001) TTA CTG CTG CTG CTG CTA TTT  (0.001) TTA CTA CTA CTG CTG CTA TTC  (0.001) CTC CTA CTA CTG CTG CTA TTC  (0.001) CTA CTA CTA CTG CTG CTA TTC  (0.001) ATG CTG CTG CTG CTG CTA TTG  (0.001) TTT CTA CTG CTG CTG CTA TTT  (0.001)  (total  0.968)
 389       1  TTT (F) TTT (F) CGC (R) CGC (R) CGC (R) CGC (R) CGC (R) CGC (R) : CTC CGC CGC CGC CGC CGC TTT  (0.181) CGC CGC CGC CGC CGC CGC TTT  (0.144) TTC CGC CGC CGC CGC CGC TTT  (0.139) CTT CGC CGC CGC CGC CGC TTT  (0.096) TGC CGC CGC CGC CGC CGC TTT  (0.089) TTT CGC CGC CGC CGC CGC TTT  (0.085) CGT CGC CGC CGC CGC CGC TTT  (0.056) TGT CGC CGC CGC CGC CGC TTT  (0.039) CAC CGC CGC CGC CGC CGC TTT  (0.019) TAC CGC CGC CGC CGC CGC TTT  (0.016) CTG CGC CGC CGC CGC CGC TTT  (0.015) CAT CGC CGC CGC CGC CGC TTT  (0.009) ATC CGC CGC CGC CGC CGC TTT  (0.009) CCC CGC CGC CGC CGC CGC TTT  (0.009) CTA CGC CGC CGC CGC CGC TTT  (0.009) TAT CGC CGC CGC CGC CGC TTT  (0.009) GTC CGC CGC CGC CGC CGC TTT  (0.008) TTG CGC CGC CGC CGC CGC TTT  (0.008) TCC CGC CGC CGC CGC CGC TTT  (0.007) ATT CGC CGC CGC CGC CGC TTT  (0.005) GTT CGC CGC CGC CGC CGC TTT  (0.005) CGG CGC CGC CGC CGC CGC TTT  (0.005) TTA CGC CGC CGC CGC CGC TTT  (0.004) AGC CGC CGC CGC CGC CGC TTT  (0.004) CCT CGC CGC CGC CGC CGC TTT  (0.004) GGC CGC CGC CGC CGC CGC TTT  (0.004) TCT CGC CGC CGC CGC CGC TTT  (0.003) CGA CGC CGC CGC CGC CGC TTT  (0.002) AGT CGC CGC CGC CGC CGC TTT  (0.002) GGT CGC CGC CGC CGC CGC TTT  (0.002) TGG CGC CGC CGC CGC CGC TTT  (0.001) AAC CGC CGC CGC CGC CGC TTT  (0.001)  (total  0.990)
 390       1  TTT (F) TTT (F) GTT (V) ATT (I) ATT (I) ATT (I) ATT (I) ATT (I) : TTT ATT ATT ATT ATT ATT TTT  (0.357) ATT ATT ATT ATT ATT ATT TTT  (0.314) ATC ATT ATT ATT ATT ATT TTT  (0.067) TTC ATT ATT ATT ATT ATT TTT  (0.067) GTT ATT ATT ATT ATT ATT TTT  (0.049) CTT ATT ATT ATT ATT ATT TTT  (0.042) ATA ATT ATT ATT ATT ATT TTT  (0.016) GTC ATT ATT ATT ATT ATT TTT  (0.011) ATG ATT ATT ATT ATT ATT TTT  (0.008) CTC ATT ATT ATT ATT ATT TTT  (0.007) TTG ATT ATT ATT ATT ATT TTT  (0.007) TTA ATT ATT ATT ATT ATT TTT  (0.006) ACT ATT ATT ATT ATT ATT TTT  (0.004) TCT ATT ATT ATT ATT ATT TTT  (0.004) GTG ATT ATT ATT ATT ATT TTT  (0.003) TTT GTT ATT ATT ATT GTT TTT  (0.003) TAT ATT ATT ATT ATT ATT TTT  (0.003) AAT ATT ATT ATT ATT ATT TTT  (0.003) GTA ATT ATT ATT ATT ATT TTT  (0.002) CTG ATT ATT ATT ATT ATT TTT  (0.002) TTT ATT ATT ATT ATT GTT TTT  (0.002) GTT GTT ATT ATT ATT GTT TTT  (0.002) ATT ATT ATT ATT ATT GTT TTT  (0.002) CTA ATT ATT ATT ATT ATT TTT  (0.002) TTT TTT ATT ATT ATT ATT TTT  (0.002) AGT ATT ATT ATT ATT ATT TTT  (0.001) TGT ATT ATT ATT ATT ATT TTT  (0.001) ACC ATT ATT ATT ATT ATT TTT  (0.001)  (total  0.985)
 391       1  TTT (F) TTT (F) TAT (Y) TAT (Y) TAT (Y) TAT (Y) TAT (Y) TAT (Y) : TAT TAT TAT TAT TAT TAT TTT  (0.458) TTT TAT TAT TAT TAT TAT TTT  (0.340) TAC TAT TAT TAT TAT TAT TTT  (0.053) TTC TAT TAT TAT TAT TAT TTT  (0.052) TCT TAT TAT TAT TAT TAT TTT  (0.032) TGT TAT TAT TAT TAT TAT TTT  (0.028) CAT TAT TAT TAT TAT TAT TTT  (0.005) CTT TAT TAT TAT TAT TAT TTT  (0.005) ATT TAT TAT TAT TAT TAT TTT  (0.003) AAT TAT TAT TAT TAT TAT TTT  (0.003) TCC TAT TAT TAT TAT TAT TTT  (0.003) GAT TAT TAT TAT TAT TAT TTT  (0.003) GTT TAT TAT TAT TAT TAT TTT  (0.003) TTG TAT TAT TAT TAT TAT TTT  (0.002) TGC TAT TAT TAT TAT TAT TTT  (0.002) TTA TAT TAT TAT TAT TAT TTT  (0.002) TTT TTT TAT TAT TAT TAT TTT  (0.001)  (total  0.993)
 392       1  TTT (F) TTT (F) TTC (F) TTC (F) ACT (T) GCT (A) GCT (A) ACT (T) : TTT TTT GCT GCT GCT TTC TTT  (0.267) TTT TTT ACT GCT GCT TTC TTT  (0.153) TTC TTT GCT GCT GCT TTC TTT  (0.046) TTT TTT TCT GCT GCT TTC TTT  (0.043) TTC TTT ACT GCT GCT TTC TTT  (0.027) TTC TTC GCT GCT GCT TTC TTT  (0.025) TTT TTC GCT GCT GCT TTC TTT  (0.024) TCT TCT GCT GCT GCT TTC TTT  (0.019) GTT GTT GCT GCT GCT TTC TTT  (0.019) TTC TTC ACT GCT GCT TTC TTT  (0.014) ATT ATT ACT GCT GCT TTC TTT  (0.013) TCT TCT ACT GCT GCT TTC TTT  (0.011) TCT TCT TCT GCT GCT TTC TTT  (0.005) CTT TTT GCT GCT GCT TTC TTT  (0.005) GTC GTT GCT GCT GCT TTC TTT  (0.004) TCT TTT GCT GCT GCT TTC TTT  (0.004) TTG TTT GCT GCT GCT TTC TTT  (0.004) ATT GTT GCT GCT GCT TTC TTT  (0.004) TTA TTT GCT GCT GCT TTC TTT  (0.003) CTT GTT GCT GCT GCT TTC TTT  (0.003) CTT TTT ACT GCT GCT TTC TTT  (0.003) ATC ATT ACT GCT GCT TTC TTT  (0.003) ATT TTT GCT GCT GCT TTC TTT  (0.002) TAT TTT GCT GCT GCT TTC TTT  (0.002) GTT TTT GCT GCT GCT TTC TTT  (0.002) TTG TTT ACT GCT GCT TTC TTT  (0.002) GTT ATT ACT GCT GCT TTC TTT  (0.002) GTT GTC GCT GCT GCT TTC TTT  (0.002) ATT ATT ACT ACT ACT TTC TTT  (0.002) GTC GTC GCT GCT GCT TTC TTT  (0.002) CTT ATT ACT GCT GCT TTC TTT  (0.002) GCT GCT GCT GCT GCT TTC TTT  (0.002) GTG GTT GCT GCT GCT TTC TTT  (0.002) TTA TTT ACT GCT GCT TTC TTT  (0.002) TCC TCT GCT GCT GCT TTC TTT  (0.001) TAT TTT ACT GCT GCT TTC TTT  (0.001) ATC ATC ACT GCT GCT TTC TTT  (0.001) TGT TTT GCT GCT GCT TTC TTT  (0.001) GTA GTT GCT GCT GCT TTC TTT  (0.001) TCC TCC GCT GCT GCT TTC TTT  (0.001) ACT ACT ACT GCT GCT TTC TTT  (0.001)  (total  0.729)
 393       1  TTT (F) TTT (F) TTT (F) TTT (F) GTT (V) TTT (F) TTT (F) TTT (F) : TTT TTT TTT TTT TTT TTT TTT  (0.771) TTC TTT TTT TTT TTT TTT TTT  (0.134) CTT TTT TTT TTT TTT TTT TTT  (0.014) TCT TTT TTT TTT TTT TTT TTT  (0.011) TTG TTT TTT TTT TTT TTT TTT  (0.011) TTT TTT GTT TTT TTT TTT TTT  (0.009) TTA TTT TTT TTT TTT TTT TTT  (0.008) ATT TTT TTT TTT TTT TTT TTT  (0.007) TAT TTT TTT TTT TTT TTT TTT  (0.006) GTT TTT TTT TTT TTT TTT TTT  (0.006) TGT TTT TTT TTT TTT TTT TTT  (0.003) CTC TTT TTT TTT TTT TTT TTT  (0.002) TTC TTT GTT TTT TTT TTT TTT  (0.002) ATC TTT TTT TTT TTT TTT TTT  (0.001) GTC TTT TTT TTT TTT TTT TTT  (0.001) TCC TTT TTT TTT TTT TTT TTT  (0.001) CTG TTT TTT TTT TTT TTT TTT  (0.001)  (total  0.990)
 394       1  TTT (F) TTT (F) TTT (F) TTT (F) TTT (F) CTT (L) TTT (F) TTT (F) : TTT TTT TTT TTT TTT TTT TTT  (0.780) TTC TTT TTT TTT TTT TTT TTT  (0.135) CTT TTT TTT TTT TTT TTT TTT  (0.015) TCT TTT TTT TTT TTT TTT TTT  (0.011) TTG TTT TTT TTT TTT TTT TTT  (0.011) TTA TTT TTT TTT TTT TTT TTT  (0.008) ATT TTT TTT TTT TTT TTT TTT  (0.007) TAT TTT TTT TTT TTT TTT TTT  (0.006) GTT TTT TTT TTT TTT TTT TTT  (0.006) TGT TTT TTT TTT TTT TTT TTT  (0.004) CTC TTT TTT TTT TTT TTT TTT  (0.002) TTT TTT TTT CTT TTT TTT TTT  (0.002) ATC TTT TTT TTT TTT TTT TTT  (0.001) GTC TTT TTT TTT TTT TTT TTT  (0.001) TCC TTT TTT TTT TTT TTT TTT  (0.001) CTG TTT TTT TTT TTT TTT TTT  (0.001)  (total  0.993)
 395       4  TTT (F) TTT (F) TTT (F) TTT (F) TTT (F) TTT (F) TTT (F) TTT (F) : TTT TTT TTT TTT TTT TTT TTT  (0.782) TTC TTT TTT TTT TTT TTT TTT  (0.136) CTT TTT TTT TTT TTT TTT TTT  (0.015) TCT TTT TTT TTT TTT TTT TTT  (0.011) TTG TTT TTT TTT TTT TTT TTT  (0.011) TTA TTT TTT TTT TTT TTT TTT  (0.008) ATT TTT TTT TTT TTT TTT TTT  (0.007) TAT TTT TTT TTT TTT TTT TTT  (0.006) GTT TTT TTT TTT TTT TTT TTT  (0.006) TGT TTT TTT TTT TTT TTT TTT  (0.004) CTC TTT TTT TTT TTT TTT TTT  (0.002) ATC TTT TTT TTT TTT TTT TTT  (0.001) GTC TTT TTT TTT TTT TTT TTT  (0.001) TCC TTT TTT TTT TTT TTT TTT  (0.001) CTG TTT TTT TTT TTT TTT TTT  (0.001)  (total  0.994)


List of extant and reconstructed sequences

    15   1314

Dsim_67a3R        ATG CGG GCT AAC ATA GTA AGA AAG ATT TTC GGT CGA AAG AAA GCG CCT GCC GAG GAG CCA AAG AAA GTG TAT CCT GTT GTC GAG GAT TTT CTG ATG CTG GCC ACC AAG TAC TTC TAC TCA ATA GGT GTG GTT CCC TAC GAA TCG GAT GAG AAA CCC CGA TTT GGA CTT CAC CTG TAC CTG GGT TTC CAC GTA GCT AAT CTG CTA TTC GTT TGG TTC ACA ATG ATG GTG TTT GTG GTG AAT TCT GTT CGT GAC AAC GAA GAC TTT CTC AAG ATT TCC ATG GTT GTG GGC TAT ATT ACT TTC GGC AAC GTC GGC GTC CTA AAG ATT TTA GTG GTT CAA TTG CAA AAG AGA AAA TTA ACC AGC TTG GTG CAA AAT TTG AAG TCC TTA TTT CCA CAG CCA AAT AAG GGA ACG CAC GAG GAT TTT GAT GTA GAG CAC TAT CTG AGA TTT AGC AAA CTG ATC TCA AAG TAT TTC GGA CGC CTT TAC GTG GCT ATG ATC GTT ATC AAC AGC GCG TCC TCC ATC ACA CAG TAT GCG ATT CAA AGG TGG TGG CTC CAT TCG GCG AAT GTG GAG TTG ACT CTG CCC TAT GTT CCT CTG GCC CCA TGG AAC TGG CGC GGA AGC TGG ACA TCG TGG CCG ACA TAC TTG CTC CAG TCG ACT GCT GCC TAC ACT TGC ACT TGC GGC TGT TTG TCC GCC GAT CTT ATG ATG TTC GCC GTG GTC ATG CAG GTC ATC ATG CAC TTC GAT AGA TTG GCC AAG GCA CTC AGG GAG TTC GAT AAA AGG TGT TCA AAT --- --- --- GGA GCT GAG GAG GAT TTA AAT GAG CTG AGA TCC CTG ATC GTC TAT CAC AAT CAA GTT CTG --- --- --- --- --- --- --- --- --- --- --- --- --- --- --- --- --- --- AGA CTC ACG AGC AAG ATG AAC GAC ATC TTT GGA GTT CCA TTG CTA TTG AAC TTT CTC AAC TCT TCG ATG CTC ATT TGC AAT GTG GGA TTT CAG TTG ACC ATT GGC ATC AGT TTG GAG TAT ATC GGC CGC CAG GTT TTG ATC ATA CTC TCG GCT CTG GTG GAG GTC TAC CTC ATC TGC TCC TTA AGC CAG ATG CTT ATT AAT GCG AGC AAA AAT GTT AGC CTT GCC GTC TAC GAT ATG GAT TGG CTG GAG TAC GAT ACT AAA TTC CGG AAA ATG CTC GTC CTA GTA GTT ATG CGG GCG CAG AAA CCC GTC TCC TTG AAT GCC AAA GCA TTC CTG TCC ACA GTC TCA ATG GGG ACC ATG ACC ACT TTC ATG CAA GTA TCG TAC AAG TTC TTC TGC GCT ATT CGG ATG ATG TAT CAG 
Dmaur_67a3R       ATG CGG GCT AAC ATT GTT AGA AAG ATT TTC GGT CGA AAG AAA GTG CCT GCC GAG GAG CCA AAG AAA GTG TAT CCT GTT GTC GAG GAT TTT CTA ATG CTG GCC AGG AAG TAC TTC TAC TCA ATA GGT GTG GTT CCC TAC GAA TCG GAT GAG AAA CCC GGT TTT GGA CTT CAC TTG TAC ATG GGA TTC CAC GTA ACT AAT CTG CTA TTC GTT TGG TTC ACA ATG ATG GTG TTT GTG GTG AAT TCT GTT CGT GAC AAC GAA GAC TTT CTC AAG ACT TCC ATG GTT GTG GGC TAT ATT ACT TTC GGC AAC GTC GGC GTC CTA AAG ATT TTA GTT GTT CAA TTG CAA AAG AGA AAA TTA ACC AGC TTG GTG CAA AAT TTG AAG TCC TTA TTT CCA CAG CCA AAT AAA GGA AAG CAC GAG GAT TTT GAT GTA GAG CAC TAT CTG AGA TTT AGC AAA CTG ATC TCA AAG TAT TTC GGA CGC CTT TAC GTG GCT ATG ATC GTA ATC AAC AGC GCG TCC TCC ATC ACA CAG TAT GCG ATT CAA AGG TGG TGG CTC CAT TCG GCG AAT GTG GAG TTG ACT CTG CCC TAT GTT CCG CTG GCC CCA TGG AAC TGG CGG GGA AGT TGG ACA TCT TGG CCG ACG TAC TTG CTC CAA TCG ACT GCT GCC TAC ACT TGC ACT TGC GGC TGT TTG TCC GCC GAT CTT ATG ATG TTC GCC GTG GTC ATG CAG GTC ATC ATG CAC TTC GAT AGA TTG GCC AAG GCA CTC AGG GAG TTC GAT AAA AGG TGT ACA AAT --- --- --- GGA GCT GAG GAG GAC TTA AAT GAG CTG AGA TCC CTG ATC GTC TAT CAC AAT CAA GTT TTA --- --- --- --- --- --- --- --- --- --- --- --- --- --- --- --- --- --- AGA CTC ACG AGC AAG ATG AAC GAC ATC TTT GGA GTT TCA TTG CTA TTG AAC TTT CTC AAC TCT TCG ATG CTC ATT TGC AAT GTG GGA TTT CAG TTG ACC ATT GGC ATC AGT TTG GAG TAT ATC GGC CGG CAG GTG TTT ATC ATA CTC TCG GCT CTG GTG GAG GTC TAC CTC ATC TGC TCC TTA AGC CAG ATG CTT ATT ACT GCG AGC AAA AAT GTT AGC CTT GCC GTC TAC GAT ATG AAT TGG CTG GAG TAC GAT ACC AAA TTC CGG AAA ATG CTC GTC CTA GTA GTT ATG CGA GCC CAG AAA CCC GTC TGC TTG AAT GCT ACT GCA TTC CTG TCC ACA GTC TCA ATG GGG ACC ATG ACC ACT TTC ATG CAA GTA TCA TAC AAG TTC TTC TGC GCT ATT CGG ATG ATG TAT CAG 
Dsim_Or67aD       --- ATG GCC AAC GTC --- --- --- --- --- --- --- --- --- --- --- GCG GAA GAG TCA AAA GAA AAG CAT TAC GAT GTC GAT GAT TTT TTG AGG CTA CCT GTA ATT TTC TAC AAT GTC ATG GGC ATA TCA CCC TAT GAA ACT GAC CGA AAA CCA ACT GTT TGG TTT CAA ATA TAT TTC GTA TTG AAC GTG GTT AAC GTT GTG CTG GCC TTT ACT GCT GAA ATC GCG TTC CTG GTA AAC ACT TTT CGC GAT AAT GAG AAT TTT CTC GAG AGC TGC ATC GTA TTG AGC TAT GTG TCC TTT GTG GTC ACA GGA CTT TTA AAG ATA TGC GCT GTG ATG AAT CGG AAG CCA AAG TTA ACC AGT TTG GTT CGG CAA TTG AGG ACC TGT TTT CCG TCG CCG AGT GCT AAG GAT CAG GAG GAA TAT GCT GTG AAG TCG TAT CTG GAT CGC AGC CAT ATG TAC ACA AAG GGA TTT GGT GGT CTC TAC ACG ATT ACG TAT TTC GCC CAC ATC CTT ATT CCC TTG TTG GTA TAC ATC ATT CAG AGT GTG GTG CTC CAG TTG CCG GAG GTC AAG GAG GTT TTG CCG TTT TAC CAA CTG GAA CCT TGG AAT TGG CAC GGC TCC TGG AGG TTT TAT CTA TCC TTC TTT CAC CAG ACG CTC GCC GGA TAT ACG GCT ACA TGT GGA TCC ATT GCG GGT GAC CTA ATG ATC TTC GCT GTG GCC CTT CAG GTC ATC ATG CAC TAC GAT AGA CTG TCC AAG GCT CTG AGG GAG TTT AAG CTC CAA GTC CTT AAC GAG CCC AAT GGA GTT AAT GAG GAT CTG AGA AAG TTG CAG TCC CTA ATC GCT AAT CAC ATT GAT ATA CTT CGG TTG CTT GGT GAA AAT GCT TGC TTA ATC CAT AAA TTA AAC TAT TTA ACT TTC AGA CTG ACC GAT GTG ATG AAC GAG GTC TTT GGA GTT CCT TTG TTG CTA AAC TTT TTG GCA TCT TCG CTG CTC GTC TGC CTG GTG GGA TTT CAA TTA ACT ATC GCT TTC AAT CCC GAG TAT TTT TGC AAG CAG GTG CTA CTC CTG ACT TCC GCA TTG GTA GAG ATC TAT CTC CTG TGC TAC TTC AGC CAG ATG TTA ATG GAT GCT AGC GAA AAC GTG GGC TTT GCG GTG TAC GAT ATG GAC TGG ACC GGT GCC GAC AAT CGA TTC AAG AAA ATG TTA ATT TAT ATA TCT ATG CGA GCC CAG AAG CCA GTT TGC CTA AAA GCA ACT ATT GTC TTG GAC --- TTA TCC ATT GCG ACT ATG ACC ATC TTT CTT GGC ATG TCG TAT AAA TTT TTC TGC GCT ATA AGG ACT ATG TAT CAA 
Dmaur_67aD        --- ATG GCC AAC GTC --- --- --- --- --- --- --- --- --- --- --- GCG GAA GAG TCA AAA GAA AAG CAT TAC GAT GTC GAT GAT TTT TTG AGG CTA CCT GTA ATT TTC TAC AAT GTC ATG GGC ATA GCA CCC TAT GAA ACT GAC CGA AAA CCA ACT ATT TGG TTT CAA ATA TAT TTC GTA TTG AAC GTG TTT AAT GCT GTG CTG GCC TTT ACT GCT GAA ATA GCG TTC ATG GTG AAC ACT TTT CGC GAT AAT GAA AAT TTT CTC GAG AGC TGC ATC GTA TTG AGC TAT GTG TCC TTT GTG GTC ACA GGA CTT TTA AAG ATG TGC GCT GTA ATG TAT CGA AAG CCA AAG TTG ACC AGT TTG GTT CGG CAA TTG AGG ACC TGT TTT CCG TCA TCA AGT GCA AAG GAT CAG GAG GAA TAT GCT GTG AAG TCA TAT CTG GAT CGC AGC CAT ATG TAC ACA AAG GGA TTT GGT GGT CTC TAC ACG ATT ACG TAT TTC GCC CAC ATC CTT ATT CCC TTG TTG GTA TAC ATC ATT CAG AGT GTG GTG CTC CAG TAT CCG GAT GCC GAG CAG ATT ATG CCG TTT TAC CAA CTC GAA CCA TGG GAA TTT CAC GAC TCC TGG TTG TTT TAT CCA ACC TAT TTT CAC CAA TCG TTT GCC GGA TAT ACT GCT ACA TGT GGA TCC ATT GCC GGT GAC CTC ATG ATC TTC GCT GTG GTC CTG CAG GTC ATC ATG CAC TAC GAA CGA CTG GCC AAG GTT CTC AGG GAA TTT AAG ATT CAA GCC CTT AAC GCA CCC AAT GGA GTT AAT GAG GAT CTG AAG AAG TTG CAG TCC CTA GTC GCC AAT CAC ATT GAT ATA CTT CGG TTG CCT GGT GAA AAT ACT AGC TTA ATC CAT AAA TTA AAC TAC TTA ACT TTC AGA CTT ACC GAT GTG ATG AAC GAG ATC TTT GGA GTT CCT TTG TTG CTT AAC TTT TTG GCC TCT TCG CTG CTC GTC TGC CTG GTG GGA TTT CAA TTA ACC CTC GAT TTC AAT CCC GAG TAT TTT TGC AAG CAG ATG CTA CTC CTG ACT TTC GCA TTG GTA GAG ATC TAT CTC CTG TGC TAC TTC AGC CAG ATG TTA ATG GAT GCT AGC GAA AAC GTG GGC TTT GCG GTG TAC GAT ATA GAC TGG ACC GGT GCC GAC AAT CGA TTC AAG AAA ATG TTA ATT TAT ATA TCT ATG CGA GCC CAG AAG CCA GTT TGC CTA AAA GCA ACT ATT GCC TTG GAC --- TTA TCC CTG TCT ACT ATG AGC ATC TTT CTT GGC ATG TCG TAT AAA TTT TTC TGC GCT ATA AGG ACT ATG TAT --- 
Dmel_67aP         --- ATG GAT AAC GTC --- --- --- --- --- --- --- --- --- --- --- GCG GAA ATG CCT GAA GAA AAG TAT GTC GAA GTC GAT GAT TTT TTG AGG CTA GCT GTG AAA TTC TAC AAT ACT TTG GGC ATT GAT CCC TAT GAA ACT GGA CGA AAA CGA ACT ATT TGG TTT CAA ATA TAT TTC GCA TTG AAT ATG TTT AAT ATG GTG TTT AGT TTT TAT GCC GAG GTA GCG ACT CTG GTG GAC AGG TTA CGC GAT AAT GAA AAT TTT CTC GAG AGC TGC ATC TTA CTG AGC TAC GTG TCC TTT GTG GTC ATG GGC CTC TCC AAG ATA GGT GCT GTA ATG AAA AAA AAG CCA AAA ATG ACA GCT TTG GTC AGG CAA TTG GAG ACC TGC TTT CCG TCG CCA AGT GCA AAG GTT CAA GAG GAA TAT GCT GTG AAG TCC TGG CTG AAA CGC TGC CAT ATA TAC ACA AAG GGA TTT GGT GGT CTC TTC ATG ATC ATG TAT TTC GCT CAC GCT CTG ATT CCC TTA TTC ATA TAC TTC ATT CAA AGA GTG CTG CTC CAC TAT CCG GAT GCC AAG CAG ATT ATG CCG TTT TAC CAA CTC GAA CCT TGG GAA TTT CGC GAC TCC TGG TTG TTT TAT CCA AGC TAT TTT CAC CAG TCG TCG GCC GGA TAT ACG GCT ACA TGT GGA TCC ATT GCC GGT GAC CTA ATG ATC TTC GCT GTG GTC CTG CAG GTC ATC ATG CAC TAC GAA AGA CTG GCC AAG GTT CTT AGG GAG TTT AAG ATT CAA GCC CAT AAC GCA CCC AAT GGA GCT AAG GAG GAT ATA AGG AAG TTG CAG TCC CTA GTC GCC AAT CAC ATT GAT ATA CTT --- --- --- --- --- --- --- --- --- --- --- --- --- --- --- --- --- --- CGA CTC ACT GAT CTG ATG AAC GAG GTC TTT GGA ATT CCC TTG TTG CTA AAC TTT ATT GCA TCT GCG CTG CTG GTC TGC CTG GTG GGA GTT CAA TTA ACC ATC GCT TTA AGT CCA GAG TAT TTT TGC AAG CAG ATG CTA TTT CTG ATT TCC GTA CTG CTT GAG GTC TAT CTC CTT TGC TCC TTC AGC CAG AGG TTA ATA GAT GCT AGC GAA AAC GTG GGC CAT GCG GCA TAC GAT ATG GAT TGG TTA GGT TCC GAC AAA CGA TTC AAG AAA ATT TTA ATT TTT ATA TCT ATG CGA TCC CAG AAG CCA GTT TGC CTT AAA GCC ACA GTT GTC TTG GAC --- TTA TCC ATG CCA ACT ATG AGC ATC TTT CTT GGT ATG TCG TAT AAG TTT TTC TGC GCT GTG AGG ACT ATG TAT CAA 
Dmaur_67aP        --- ATG TAT AAC GTC --- --- --- --- --- --- --- --- --- --- --- GCG GAA GTT CCT GAA GAA AAG TAT GTC GAA GTC GAC GAT TTT TTG AAG CTA GCT GTG AAA TTC TAT AAT ACT TTG GGC GTT GAT CCC TAT GAA ACT GGC CAA AAA CAA ACT ATT TGG TTT CAA ATA TAT TTT GTG TTG AAC GTA ATT AAT ATG GTG TTT AGT TTT TTT GCC GAG GTA GCG GCT CTG ATA CAC ATG TCA CGC GAT GAT GAA AAT TTT CTC GAG TGC TGC ATC GTA TTG AGC TAT GTG TCC TTT GTG GTC ATA GGT CTC TCC AAG ATA TTT GCT GTA ATG AAA CAA AAG CCA AAA ATG ACC GCA TTG GTT AGC CAA TTG AAG ACC TGC TTT CCG TCG CCA AGT GCA AAG GAT CAG GAG GAA TAT GCT CCG AAG TCC TGG CTG AAA CGC TGC CAT ATG TAC ACA AAG GGA TTT GGT GTT CTC TAC ACG ATC TTG TAT TTC GCC CAC GCC ACA ATT CCC TTA TTC GTA TAC TTC GTT CAA AGA GCG GTG CTC CAG TAT CCG GAT GCC GAG CAG ATT ATC --- --- --- --- --- --- --- --- --- --- --- --- --- --- --- --- --- --- --- --- --- --- --- --- TTT GCC GGA TAT ACT GCT ACA TGT GGA TCC ATT GCC GGT GAC CTC ATG ATC TTC GCT GTG GTC CTG CAG GTC ATC ATG CAC TAC GAA CGA CTG GCC AAG GTT CTC AGG GAA TTT AAG ATT CAA GCC CTT AAC GCA CCC AAT GGA GTT AAT GAG GAT CTG AAG AAG TTG CAG TCC CTA GTC GCC AAT CAC ATT GAT ATA CTT --- --- --- --- --- --- --- --- --- --- --- --- --- --- --- --- --- --- CGG CTC ACC GAT GTG ATG AAT GAG GTG CTT GGT ATT CCC TTG TTG CTA AAC TTT ATT GTC TCT GCG CTG CTC GTC TGC CTG GTG GGA TTT CAA TTA ACC CTC GAT TTC AAT CCC GAG TAT TTT TGC AAG CAG GTG CTG CTC CTG ACT TCT GTA CTG TTT GAG GTC TAT CTC CTC TAC TCC TTC AGC CAG ATG TTA ATA GAT GCT AGC GAA AAC GTT GGC CAT GCG GCA TAC GAT ATG GAC TGG TTA GGA TCC GAC AAA CGA TTC AAG AAA ATT GTA ATC TAT ATA TCT ATG CGA GCC CAG AAG CTA GTT --- --- --- --- --- --- --- --- --- --- --- --- --- --- --- --- --- --- --- --- --- --- --- --- --- --- --- --- --- --- --- --- --- --- --- 
Dsim_Or67aP       --- ATG GAT AAC GTC --- --- --- --- --- --- --- --- --- --- --- GCG GAA GTT CCT GAA GAA AAG TAT GTC GAA GTC GAC GAT TTT TTG AAG CTA GCT GTG AAA TTC TAT AAT ACT TTG GGC ATT GAT CCC TAT GAA ACT GGC CAA AAG CAA ACT ATT TGG TTT CAA ATA TAT TTT GTG TTG AAC GTG ATT AAT ATG GTG TTT AGT TTT TTT GCC GAG GTA GCG GCT CTG ATA CAC ATG TTA CGC GAA GAT GAA AAT TTT CTC GAG TGC TGC ATC GTA TTG AGC TAT GTG TCC TTT GTG GTC ATA GGT CTC TCC AAG ATA TTT GCT GTA ATG AAA CAA AAG CCA AAA ATG ACC GCA TTG GTC AAC CAA TTG AAG ACC TGC TTT CCG TCG CCA AGT GCA AAG GAT CAG GAG GAA TAT GCT CCG AAG TCC TGG CTG AAA CGC TGC CAT ATG TAC ACA AAG GGA TTT GGT GTT CTC TAC ACG ATC TTG TAT TTC GCC CAC GCC CTA ATT CCC TTA TTC GTA TAC TTC GTT CAA AGA ACG CTG CTC CAG TAT CCG GAT GCC GAG CAG ATT ATG CCG TTT TAC CAA CTC GAA CCG TGG GAA TTT CGC AAC TCC TGG TTG TTT TAT CCA ACC TAT TTT CAC CAA TCG CTT GCC GGA TAT ACT GCT ACA TGT GGA TCC ATT GCC GGT GAC CTC ATG ATC TTC GCT GTG GTC CTG CAG GTC ATC ATG CAC TAC GAA CGA CTG GCC AAG GTT CTC AGG GAA TTT AAG ATT GAA GCC CTT AAC GAG CCC AAT GGA GTT AAT AAA GAT CTG AAG AAG TTG CAG TCC CTA GTC GCC AGT CAC ATT GAT ATA CTT --- --- --- --- --- --- --- --- --- --- --- --- --- --- --- --- --- --- CGG CTC ACC GAT GTG ATG AAT GAG GTG TTT GGT GTT CCC TTG TTG CTA AAC TTT ATT GTC TCT GCG CTG CTC GTC TGC CTG GTG GGA TTT CAA TTA ACC CTC GAT TTC AAT CCC GAG TAT TTT TGC AAG CAG GTG CTG CTC CTG ACT TCT GTA CTG TTT GAG GTC TAT CTC CTC TGC TCC TTC AGC CAG ATG TTA ATA GAT GCT AGC GAA AAC GTT GGC CAT GCG GCA TAC GAT ATG GAC TGG TTA GGA TCC GAC AAA CGA TTC AAG AAA ATT TTA ATC TAT ATA TCT ATG CGA GCC CAG AAG CCA GTT TGC CTA AAA GCC ACA ATT GTC TTG GAC --- TTA TCC CTC TCT ACT ATG AGC ATC TTT CTT GGC ATG TCG TAT AAG TTC TTT GGC GCT TTA AGG ACT ATG TAT CAA 
Dsec_67aP         --- ATG GAT AAC GTC --- --- --- --- --- --- --- --- --- --- --- GCG GAA GTG CCT GAA GAA AAG TAT GTC GAA GTC GAT GAT TTT TTA AAG CTA GCT GTG AAA TTC TAT TAT ACT TTG GGC ATT GAT CCC TAT GAA ACT GGC CAA AAA CAA ACT ATT TGG TTT CAA ATA TAT TTT GTG TTG AAC GTG ATT AAT ATG GTG TAT ACT TTT TTT GCC GAG GTA GCG ACT GTG ATA ACC CTG TTA CGC GAT GAT GAA AAT TTT CTC GAG TGC TGC ATC GTA TTG AGC TAT TTG TCC TTT GTG GTC ATA GGT CTC TCC AAG ATA TTT GCT GTA ATG AAA CAA AAG CCA AAA ATG ACC GCA TTG GTC AGC CAA TTG AAG ACC TGC TTT CCG TCG CCA AGT GCA AAG GAT CAG GAG GAA TAT GCT CCG AAG TCC TGG TTG AAA CGC TGC CAT ATG TAC ACA AAG GGA TTT GGT GTT CTC TAC ATG ATC TTG TAT TTC GCC CAC GCC CTA ATT CCC TTA TTC GTA TAC TTC GTT CAA AGA GCG CTG CTC CAG TAT CCG GAT GCC GAG CAG ATT ATG CCG TTT TAC CAA CTC GAA CCT TGG GAA TTT CGC AAG TCC TGG TTG CTT TAT CCA ACC TAT TTT CAC CAA TCG TTG GCC GGT TAT ACT GCT ACA TGT GGA TCC ATT GCC GGT GAC CTC ATG ATC TTC GCT GTG GTC CTG CAG GTC ATC ATG CAC TAC GAA CGA CTG GCC AAG GTT CTC AGG GAA TTT AAG ATT CAA GCC CTT AAC GAG CCC AAT GGA CTT AAT GAG GAT CTG AAG AAG TTG CAG TCC CTA GTC GCC AAT CAC ATA GAT ATA CTT --- --- --- --- --- --- --- --- --- --- --- --- --- --- --- --- --- --- CGG CTC ACC GAT GTG ATG AAT GAG GTG TTT GGT ATT CCC TTG TTG CTA AAC TTT ATT GTC TCT GCG CTG CTC GTC TGC CTG GTG GGA TTT CAA TTA ACC GTC GAT TTC AAT CCC GAG TAT TTT TGC AAG CAG GTG CTG CTC CTG ACT TCT GTA CTG TTT GAG GTC TAT CTC CTC TGC TCA TTT AGC CAG ATG TTA ATA GAT GCT AGC GAA AAC GTT GGC CAT GCG GCA TAC GAT ATG GAC TGG TTA GGA TCC GAC AAA CGA TTC AAG AAA ATT TTA ATC TAT ATA TCA ATG CGA GCC CAG AAG CCA GTG TGC CTT AAA GCC ACA ATT TTC TTG GAC --- TTA TCC CTT TCC ACT ATG AGC ATC TTT CTT GGC ATG ACG TAT AAG TTC TTT GGC GCT TTA AGG ACT ATG TAT CAA 
node #9           ATG AGG GCT AAC ATC GTT AGA AAG ATT TTC GGT CGA AAG AAA GCG CCT GCG GAA GAG CCA AAA GAA AAG TAT CTT GAT GTC GAG GAT TTT TTG AGG CTA GCT ATG AAA TAC TAC TAC TCT ATG GGC GTT GCT CCC TAT GAA TCG GAC CAA AAA CCA GGT TTT GGG TTT CAA TTA TAT TTG GGA TTG CAC GTG ATT AAT GTG CTG TTT GCT TGG TTT ACC GAG ATG GCG TTT CTG GTG AAC TCT TTT CGC GAT AAT GAA AAT TTT CTC GAG AGC TGC ATG GTA TTG AGC TAT GTT TCC TTT GTC AAC ATA GGC CTC TTA AAG ATA TTT GCT GTA CAG ATG CAA AAG CGA AAA TTA ACC AGT TTG GTG CAG CAA TTG AAG TCC TTC TTT CCA CCG CCA AGT GAA GAG GAG CAG GAG GAA TAT GCT GTG AAG TAC TAT CTG AGA CTC AGC AAT ATG TAC TCA AAG GAT TTT GGA GGC CTC TAC ATG GTT ATG TAT TTC GCC CAC AGC GTG TTC CCC ATA ATG GAG TAC GTG ATT CAA AGA TGG TTG CTC CAG TCT CCG GAT GCC GAG CTG ACT ATG CCG TAT TAC CAG CTC GAA CCA TGG GAC TGG CGC GGC AGC TGG ATG TCT TGT CCA ACC TAT TTT CAC CAA TCG ATT GCC GGA TAT ACT TCC ACA TGT GGA TGT ATG TCC GGT GAC CTC ATG ATG TTC GCT GTG GTC ATG CAG GTC ATC ATG CAC TAC GAA AGA TTG GCC AAG GCA CTC AGG GAA TTT AAG ATA CAG TGT TTA AAC GCA CCC AAT GGA GCT AAG GAG GAT TTG AAG AAG TTG AAG TCC CTA ATC GCC TAT CAC AAT CAA ATA CTT CGG TTG CCT GGT GAA AAT ACT AGC TTA ATC CAT AAA TTA AAC TAC TTA ACT TTC AGA CTC ACC AAC ATG ATG AAC GAG ATC TTT GGA GTT CCA TTG TTG TTG AAC TTT CTG GAC TCT TCG ATG CTC ATC TGC ATT GTG GGA TTT CAA TTA ACC ATC GAC TTC AGT CTG GAG TAT TTT TGC AGG CAG ATG TTG CTC ATG ATT TCG GCA CTG GTG GAG GTC TAT CTC CTC TGC TCC TTC AGC CAG ATG CTA ATA GAT GCT AGC GAA AAC GTG AGC CTT GCG GTA TAC GAT ATG GAC TGG TTG GGG TAC GAC AAT AGA TTC AGG AAA ATG CTA ATT TTT ATA TTT ATG CGA GCC CAG AAG CCA GTT TGC TTG AAA GCC ACA GTT TTC TTG TAC ACA TTA TCA ATG GCG ACT ATG AGC ATT TTT CTG GAC GTG TCG TAT AAG TTT TTC TGC GCT ATA CGG ACG ATG TAT CAA 
node #10          ATG ATG GCT AAC GTC GTT AGA AAG ATT TTC GGT CGA AAG AAA GCG CCT GCG GAA GAG CCA AAA GAA AAG TAT TTC GAT GTC GAT GAT TTT TTG AGG CTA GCT GTG AAA TTC TAC AAT ACT ATG GGC ATT GCT CCC TAT GAA ACT GAC CGA AAA CCA ACT ATT TGG TTT CAA ATA TAT TTC GTA TTG AAC GTG TTT AAT GTG GTG TTT GCT TTT TTT GCC GAG ATA GCG TTT CTG GTG AAC ACT TTT CGC GAT AAT GAA AAT TTT CTC GAG AGC TGC ATC GTA TTG AGC TAT GTG TCC TTT GTG GTC ATA GGC CTC TTA AAG ATA TGT GCT GTA ATG AAA CAA AAG CCA AAA TTG ACC AGT TTG GTC CGG CAA TTG AAG ACC TGC TTT CCG TCG CCA AGT GCA AAG GAT CAG GAG GAA TAT GCT GTG AAG TCC TAT CTG AAA CGC AGC CAT ATG TAC ACA AAG GGA TTT GGT GGT CTC TAC ACG ATC ATG TAT TTC GCC CAC ATC CTG ATT CCC TTA TTG GTA TAC ATC ATT CAA AGA GTG CTG CTC CAG TAT CCG GAT GCC GAG CAG ATT ATG CCG TTT TAC CAA CTC GAA CCT TGG GAA TTT CGC GAC TCC TGG TTG TTT TAT CCA ACC TAT TTT CAC CAA TCG TTT GCC GGA TAT ACT GCT ACA TGT GGA TCC ATT GCC GGT GAC CTC ATG ATC TTC GCT GTG GTC CTG CAG GTC ATC ATG CAC TAC GAA AGA CTG GCC AAG GTT CTC AGG GAA TTT AAG ATT CAA GCC CTT AAC GCA CCC AAT GGA GTT AAT GAG GAT CTG AAG AAG TTG CAG TCC CTA GTC GCC AAT CAC ATT GAT ATA CTT CGG TTG CCT GGT GAA AAT ACT AGC TTA ATC CAT AAA TTA AAC TAC TTA ACT TTC AGA CTC ACC GAT GTG ATG AAC GAG ATC TTT GGA GTT CCC TTG TTG CTA AAC TTT TTG GCC TCT TCG CTG CTC GTC TGC CTG GTG GGA TTT CAA TTA ACC CTC GAT TTC AAT CCC GAG TAT TTT TGC AAG CAG ATG CTA CTC CTG ACT TCC GCA CTG GTT GAG GTC TAT CTC CTC TGC TCC TTC AGC CAG ATG TTA ATA GAT GCT AGC GAA AAC GTG GGC CTT GCG GTA TAC GAT ATG GAC TGG TTA GGT TCC GAC AAT CGA TTC AAG AAA ATG TTA ATT TAT ATA TCT ATG CGA GCC CAG AAG CCA GTT TGC CTA AAA GCC ACA ATT GTC TTG GAC ACA TTA TCC CTG TCT ACT ATG AGC ATC TTT CTT GGC ATG TCG TAT AAG TTT TTC TGC GCT ATA AGG ACT ATG TAT CAA 
node #11          ATG ATG GAT AAC GTC GTT AGA AAG ATT TTC GGT CGA AAG AAA GCG CCT GCG GAA GTG CCT GAA GAA AAG TAT GTC GAA GTC GAT GAT TTT TTG AGG CTA GCT GTG AAA TTC TAC AAT ACT TTG GGC ATT GAT CCC TAT GAA ACT GGC CGA AAA CAA ACT ATT TGG TTT CAA ATA TAT TTC GTA TTG AAC GTG TTT AAT ATG GTG TTT AGT TTT TTT GCC GAG GTA GCG GCT CTG GTG CAC ATG TTA CGC GAT AAT GAA AAT TTT CTC GAG AGC TGC ATC GTA TTG AGC TAT GTG TCC TTT GTG GTC ATA GGC CTC TCC AAG ATA TGT GCT GTA ATG AAA CAA AAG CCA AAA ATG ACC GCT TTG GTC AGG CAA TTG AAG ACC TGC TTT CCG TCG CCA AGT GCA AAG GAT CAG GAG GAA TAT GCT GTG AAG TCC TGG CTG AAA CGC TGC CAT ATG TAC ACA AAG GGA TTT GGT GGT CTC TAC ACG ATC ATG TAT TTC GCC CAC GCC CTG ATT CCC TTA TTC GTA TAC TTC ATT CAA AGA GTG CTG CTC CAG TAT CCG GAT GCC GAG CAG ATT ATG CCG TTT TAC CAA CTC GAA CCT TGG GAA TTT CGC GAC TCC TGG TTG TTT TAT CCA ACC TAT TTT CAC CAA TCG TTT GCC GGA TAT ACT GCT ACA TGT GGA TCC ATT GCC GGT GAC CTC ATG ATC TTC GCT GTG GTC CTG CAG GTC ATC ATG CAC TAC GAA AGA CTG GCC AAG GTT CTC AGG GAA TTT AAG ATT CAA GCC CTT AAC GCA CCC AAT GGA GTT AAT GAG GAT CTG AAG AAG TTG CAG TCC CTA GTC GCC AAT CAC ATT GAT ATA CTT CGG TTG CCT GGT GAA AAT ACT AGC TTA ATC CAT AAA TTA AAC TAC TTA ACT TTC CGA CTC ACC GAT GTG ATG AAC GAG GTC TTT GGA ATT CCC TTG TTG CTA AAC TTT ATT GCC TCT GCG CTG CTC GTC TGC CTG GTG GGA TTT CAA TTA ACC CTC GAT TTC AAT CCC GAG TAT TTT TGC AAG CAG ATG CTA CTC CTG ACT TCC GTA CTG TTT GAG GTC TAT CTC CTC TGC TCC TTC AGC CAG ATG TTA ATA GAT GCT AGC GAA AAC GTG GGC CAT GCG GCA TAC GAT ATG GAC TGG TTA GGT TCC GAC AAA CGA TTC AAG AAA ATT TTA ATT TAT ATA TCT ATG CGA GCC CAG AAG CCA GTT TGC CTA AAA GCC ACA ATT GTC TTG GAC ACA TTA TCC CTG TCT ACT ATG AGC ATC TTT CTT GGC ATG TCG TAT AAG TTT TTC TGC GCT TTA AGG ACT ATG TAT CAA 
node #12          ATG ATG GAT AAC GTC GTT AGA AAG ATT TTC GGT CGA AAG AAA GCG CCT GCG GAA GTT CCT GAA GAA AAG TAT GTC GAA GTC GAC GAT TTT TTG AAG CTA GCT GTG AAA TTC TAT AAT ACT TTG GGC ATT GAT CCC TAT GAA ACT GGC CAA AAA CAA ACT ATT TGG TTT CAA ATA TAT TTT GTG TTG AAC GTG ATT AAT ATG GTG TTT AGT TTT TTT GCC GAG GTA GCG GCT CTG ATA CAC ATG TTA CGC GAT GAT GAA AAT TTT CTC GAG TGC TGC ATC GTA TTG AGC TAT GTG TCC TTT GTG GTC ATA GGT CTC TCC AAG ATA TTT GCT GTA ATG AAA CAA AAG CCA AAA ATG ACC GCA TTG GTC AGC CAA TTG AAG ACC TGC TTT CCG TCG CCA AGT GCA AAG GAT CAG GAG GAA TAT GCT CCG AAG TCC TGG CTG AAA CGC TGC CAT ATG TAC ACA AAG GGA TTT GGT GTT CTC TAC ACG ATC TTG TAT TTC GCC CAC GCC CTA ATT CCC TTA TTC GTA TAC TTC GTT CAA AGA GCG CTG CTC CAG TAT CCG GAT GCC GAG CAG ATT ATG CCG TTT TAC CAA CTC GAA CCT TGG GAA TTT CGC AAC TCC TGG TTG TTT TAT CCA ACC TAT TTT CAC CAA TCG TTT GCC GGA TAT ACT GCT ACA TGT GGA TCC ATT GCC GGT GAC CTC ATG ATC TTC GCT GTG GTC CTG CAG GTC ATC ATG CAC TAC GAA CGA CTG GCC AAG GTT CTC AGG GAA TTT AAG ATT CAA GCC CTT AAC GCA CCC AAT GGA GTT AAT GAG GAT CTG AAG AAG TTG CAG TCC CTA GTC GCC AAT CAC ATT GAT ATA CTT CGG TTG CCT GGT GAA AAT ACT AGC TTA ATC CAT AAA TTA AAC TAC TTA ACT TTC CGG CTC ACC GAT GTG ATG AAT GAG GTG TTT GGT ATT CCC TTG TTG CTA AAC TTT ATT GTC TCT GCG CTG CTC GTC TGC CTG GTG GGA TTT CAA TTA ACC CTC GAT TTC AAT CCC GAG TAT TTT TGC AAG CAG GTG CTG CTC CTG ACT TCT GTA CTG TTT GAG GTC TAT CTC CTC TGC TCC TTC AGC CAG ATG TTA ATA GAT GCT AGC GAA AAC GTT GGC CAT GCG GCA TAC GAT ATG GAC TGG TTA GGA TCC GAC AAA CGA TTC AAG AAA ATT TTA ATC TAT ATA TCT ATG CGA GCC CAG AAG CCA GTT TGC CTA AAA GCC ACA ATT GTC TTG GAC ACA TTA TCC CTC TCT ACT ATG AGC ATC TTT CTT GGC ATG TCG TAT AAG TTC TTT GGC GCT TTA AGG ACT ATG TAT CAA 
node #13          ATG ATG GAT AAC GTC GTT AGA AAG ATT TTC GGT CGA AAG AAA GCG CCT GCG GAA GTT CCT GAA GAA AAG TAT GTC GAA GTC GAC GAT TTT TTG AAG CTA GCT GTG AAA TTC TAT AAT ACT TTG GGC ATT GAT CCC TAT GAA ACT GGC CAA AAA CAA ACT ATT TGG TTT CAA ATA TAT TTT GTG TTG AAC GTG ATT AAT ATG GTG TTT AGT TTT TTT GCC GAG GTA GCG GCT CTG ATA CAC ATG TTA CGC GAT GAT GAA AAT TTT CTC GAG TGC TGC ATC GTA TTG AGC TAT GTG TCC TTT GTG GTC ATA GGT CTC TCC AAG ATA TTT GCT GTA ATG AAA CAA AAG CCA AAA ATG ACC GCA TTG GTC AGC CAA TTG AAG ACC TGC TTT CCG TCG CCA AGT GCA AAG GAT CAG GAG GAA TAT GCT CCG AAG TCC TGG CTG AAA CGC TGC CAT ATG TAC ACA AAG GGA TTT GGT GTT CTC TAC ACG ATC TTG TAT TTC GCC CAC GCC CTA ATT CCC TTA TTC GTA TAC TTC GTT CAA AGA GCG CTG CTC CAG TAT CCG GAT GCC GAG CAG ATT ATG CCG TTT TAC CAA CTC GAA CCT TGG GAA TTT CGC AAC TCC TGG TTG TTT TAT CCA ACC TAT TTT CAC CAA TCG TTT GCC GGA TAT ACT GCT ACA TGT GGA TCC ATT GCC GGT GAC CTC ATG ATC TTC GCT GTG GTC CTG CAG GTC ATC ATG CAC TAC GAA CGA CTG GCC AAG GTT CTC AGG GAA TTT AAG ATT CAA GCC CTT AAC GAG CCC AAT GGA GTT AAT GAG GAT CTG AAG AAG TTG CAG TCC CTA GTC GCC AAT CAC ATT GAT ATA CTT CGG TTG CCT GGT GAA AAT ACT AGC TTA ATC CAT AAA TTA AAC TAC TTA ACT TTC CGG CTC ACC GAT GTG ATG AAT GAG GTG TTT GGT ATT CCC TTG TTG CTA AAC TTT ATT GTC TCT GCG CTG CTC GTC TGC CTG GTG GGA TTT CAA TTA ACC CTC GAT TTC AAT CCC GAG TAT TTT TGC AAG CAG GTG CTG CTC CTG ACT TCT GTA CTG TTT GAG GTC TAT CTC CTC TGC TCC TTC AGC CAG ATG TTA ATA GAT GCT AGC GAA AAC GTT GGC CAT GCG GCA TAC GAT ATG GAC TGG TTA GGA TCC GAC AAA CGA TTC AAG AAA ATT TTA ATC TAT ATA TCT ATG CGA GCC CAG AAG CCA GTT TGC CTA AAA GCC ACA ATT GTC TTG GAC ACA TTA TCC CTC TCT ACT ATG AGC ATC TTT CTT GGC ATG TCG TAT AAG TTC TTT GGC GCT TTA AGG ACT ATG TAT CAA 
node #14          ATG ATG GCC AAC GTC GTT AGA AAG ATT TTC GGT CGA AAG AAA GCG CCT GCG GAA GAG TCA AAA GAA AAG CAT TAC GAT GTC GAT GAT TTT TTG AGG CTA CCT GTA ATT TTC TAC AAT GTC ATG GGC ATA GCA CCC TAT GAA ACT GAC CGA AAA CCA ACT ATT TGG TTT CAA ATA TAT TTC GTA TTG AAC GTG TTT AAT GTT GTG CTG GCC TTT ACT GCT GAA ATA GCG TTC CTG GTG AAC ACT TTT CGC GAT AAT GAA AAT TTT CTC GAG AGC TGC ATC GTA TTG AGC TAT GTG TCC TTT GTG GTC ACA GGA CTT TTA AAG ATA TGC GCT GTA ATG AAT CGA AAG CCA AAG TTG ACC AGT TTG GTT CGG CAA TTG AGG ACC TGT TTT CCG TCG CCA AGT GCA AAG GAT CAG GAG GAA TAT GCT GTG AAG TCA TAT CTG GAT CGC AGC CAT ATG TAC ACA AAG GGA TTT GGT GGT CTC TAC ACG ATT ACG TAT TTC GCC CAC ATC CTT ATT CCC TTG TTG GTA TAC ATC ATT CAG AGT GTG GTG CTC CAG TAT CCG GAT GCC GAG CAG ATT ATG CCG TTT TAC CAA CTC GAA CCT TGG GAA TTT CAC GAC TCC TGG TTG TTT TAT CCA ACC TAT TTT CAC CAA TCG TTT GCC GGA TAT ACT GCT ACA TGT GGA TCC ATT GCC GGT GAC CTC ATG ATC TTC GCT GTG GTC CTG CAG GTC ATC ATG CAC TAC GAA AGA CTG GCC AAG GTT CTC AGG GAA TTT AAG ATT CAA GCC CTT AAC GCA CCC AAT GGA GTT AAT GAG GAT CTG AAG AAG TTG CAG TCC CTA GTC GCC AAT CAC ATT GAT ATA CTT CGG TTG CCT GGT GAA AAT ACT AGC TTA ATC CAT AAA TTA AAC TAC TTA ACT TTC AGA CTT ACC GAT GTG ATG AAC GAG ATC TTT GGA GTT CCT TTG TTG CTA AAC TTT TTG GCC TCT TCG CTG CTC GTC TGC CTG GTG GGA TTT CAA TTA ACC CTC GAT TTC AAT CCC GAG TAT TTT TGC AAG CAG ATG CTA CTC CTG ACT TCC GCA TTG GTA GAG ATC TAT CTC CTG TGC TAC TTC AGC CAG ATG TTA ATG GAT GCT AGC GAA AAC GTG GGC TTT GCG GTG TAC GAT ATG GAC TGG ACC GGT GCC GAC AAT CGA TTC AAG AAA ATG TTA ATT TAT ATA TCT ATG CGA GCC CAG AAG CCA GTT TGC CTA AAA GCA ACT ATT GTC TTG GAC ACA TTA TCC CTG TCT ACT ATG AGC ATC TTT CTT GGC ATG TCG TAT AAA TTT TTC TGC GCT ATA AGG ACT ATG TAT CAA 
node #15          ATG CGG GCT AAC ATT GTT AGA AAG ATT TTC GGT CGA AAG AAA GCG CCT GCC GAG GAG CCA AAG AAA GTG TAT CCT GTT GTC GAG GAT TTT CTG ATG CTG GCC ACG AAG TAC TTC TAC TCA ATA GGT GTG GTT CCC TAC GAA TCG GAT GAG AAA CCC GGT TTT GGA CTT CAC TTG TAC CTG GGA TTC CAC GTA ACT AAT CTG CTA TTC GTT TGG TTC ACA ATG ATG GTG TTT GTG GTG AAT TCT GTT CGT GAC AAC GAA GAC TTT CTC AAG ACT TCC ATG GTT GTG GGC TAT ATT ACT TTC GGC AAC GTC GGC GTC CTA AAG ATT TTA GTT GTT CAA TTG CAA AAG AGA AAA TTA ACC AGC TTG GTG CAA AAT TTG AAG TCC TTA TTT CCA CAG CCA AAT AAA GGA AAG CAC GAG GAT TTT GAT GTA GAG CAC TAT CTG AGA TTT AGC AAA CTG ATC TCA AAG TAT TTC GGA CGC CTT TAC GTG GCT ATG ATC GTT ATC AAC AGC GCG TCC TCC ATC ACA CAG TAT GCG ATT CAA AGG TGG TGG CTC CAT TCG GCG AAT GTG GAG TTG ACT CTG CCC TAT GTT CCG CTG GCC CCA TGG AAC TGG CGC GGA AGC TGG ACA TCT TGG CCG ACG TAC TTG CTC CAA TCG ACT GCT GCC TAC ACT TGC ACT TGC GGC TGT TTG TCC GCC GAT CTT ATG ATG TTC GCC GTG GTC ATG CAG GTC ATC ATG CAC TTC GAT AGA TTG GCC AAG GCA CTC AGG GAG TTC GAT AAA AGG TGT TCA AAT GCA CCC AAT GGA GCT GAG GAG GAT TTA AAT GAG CTG AGA TCC CTG ATC GTC TAT CAC AAT CAA GTT CTA CGG TTG CCT GGT GAA AAT ACT AGC TTA ATC CAT AAA TTA AAC TAC TTA ACT TTC AGA CTC ACG AGC AAG ATG AAC GAC ATC TTT GGA GTT CCA TTG CTA TTG AAC TTT CTC AAC TCT TCG ATG CTC ATT TGC AAT GTG GGA TTT CAG TTG ACC ATT GGC ATC AGT TTG GAG TAT ATC GGC CGG CAG GTG TTG ATC ATA CTC TCG GCT CTG GTG GAG GTC TAC CTC ATC TGC TCC TTA AGC CAG ATG CTT ATT AAT GCG AGC AAA AAT GTT AGC CTT GCC GTC TAC GAT ATG GAT TGG CTG GAG TAC GAT ACT AAA TTC CGG AAA ATG CTC GTC CTA GTA GTT ATG CGA GCC CAG AAA CCC GTC TGC TTG AAT GCC ACA GCA TTC CTG TCC ACA GTC TCA ATG GGG ACC ATG ACC ACT TTC ATG CAA GTA TCG TAC AAG TTC TTC TGC GCT ATT CGG ATG ATG TAT CAG 
```
