## Supplementary material for "Odorant receptor copy number change, co-expression, and positive selection establish peripheral coding differences between fly species": sup. file 4: rub

```
TREE # 1

  0  0.0000   5148.866730  x:  0.87959   0.12231   0.10528   0.01370   0.07240   0.03118   0.02683   0.17437   0.15210   0.04069   0.16852   0.90651   0.08760   0.01520   0.34928   0.44552   0.43464   0.36471  
  1 99.0000   5129.582243  x:  0.88067   0.12599   0.10784   0.00000   0.07378   0.03123   0.03811   0.17742   0.15404   0.04026   0.17035   0.90759   0.08627   0.02669   0.38816   0.43342   0.43453   0.36535  
  2 567.0155   5055.285440  x:  0.89135   0.16226   0.13339   0.01621   0.08761   0.03304   0.14532   0.20731   0.17313   0.03624   0.18826   0.91827   0.07126   0.13559   0.77220   0.31312   0.43352   0.37167  
  3 4881.8333   5019.326741  x:  0.89590   0.16112   0.11830   0.01461   0.07125   0.02952   0.08218   0.20398   0.16651   0.03623   0.18731   0.92282   0.00762   0.08700   0.90856   0.27006   0.43305   0.37824  
  4 484.8716   5006.677500  x:  0.89965   0.15789   0.10830   0.01386   0.06905   0.03297   0.02890   0.19975   0.16051   0.03724   0.18516   0.92656   0.03186   0.07100   0.97395   0.26288   0.43280   0.38346  
  5 547.3367   5002.057409  x:  0.90511   0.15018   0.10008   0.01368   0.07935   0.02430   0.03315   0.19203   0.15044   0.03690   0.18004   0.93203   0.04533   0.03494   1.01441   0.29670   0.43249   0.39265  
  6 170.4666   5001.525788  x:  0.90611   0.14855   0.09999   0.01363   0.07665   0.03247   0.03393   0.19020   0.14832   0.03666   0.17884   0.93303   0.04537   0.03184   1.02060   0.30521   0.43239   0.39576  
  7 127.6857   5001.012382  x:  0.90727   0.14626   0.10156   0.01383   0.06710   0.03066   0.03180   0.18691   0.14537   0.03671   0.17690   0.93419   0.04300   0.03655   1.02697   0.31881   0.43218   0.40270  
  8 78.8523   5000.885693  x:  0.90715   0.14595   0.10275   0.01384   0.07121   0.03094   0.02945   0.18516   0.14496   0.03755   0.17624   0.93407   0.04033   0.03975   1.02833   0.32277   0.43195   0.40956  
  9 31.2455   4999.822472  x:  0.89614   0.14388   0.10158   0.01389   0.07163   0.03101   0.03195   0.16443   0.14580   0.03394   0.16917   0.92306   0.04158   0.04065   1.03152   0.31642   0.42733   0.54263  
 10 26.9374   4999.031364  x:  0.88787   0.14257   0.10639   0.01382   0.06961   0.03076   0.03266   0.16906   0.14803   0.04754   0.17254   0.91479   0.04321   0.03750   1.03418   0.31464   0.42345   0.65105  
 11 218.4649   4998.097092  x:  0.87991   0.13934   0.11109   0.01374   0.06966   0.03013   0.03059   0.19191   0.15038   0.03778   0.17846   0.90683   0.04372   0.03487   1.03709   0.31628   0.41892   0.77213  
 12 242.8923   4997.942081  x:  0.88015   0.13644   0.10172   0.01383   0.06993   0.03042   0.03099   0.19692   0.15063   0.03803   0.18035   0.90707   0.04299   0.03705   1.03735   0.31672   0.41796   0.79159  
 13 53.0136   4997.844608  x:  0.89421   0.13388   0.10111   0.01383   0.06968   0.03042   0.03090   0.19773   0.16123   0.03796   0.17881   0.92113   0.04288   0.03687   1.03674   0.31537   0.41514   0.80261  
 14  6.5894   4997.752016  x:  0.90885   0.12706   0.10326   0.01384   0.07018   0.03040   0.03148   0.19768   0.15944   0.03790   0.18066   0.93577   0.04292   0.03734   1.03564   0.31125   0.41188   0.81209  
 15 21.7409   4997.647047  x:  0.92505   0.13685   0.10256   0.01384   0.07026   0.03042   0.03170   0.19812   0.15183   0.03764   0.18250   0.95197   0.04288   0.03752   1.03434   0.30859   0.40706   0.82176  
 16 14.6320   4997.592850  x:  0.92669   0.13738   0.10267   0.01385   0.07048   0.03044   0.03200   0.20060   0.14945   0.03866   0.17574   0.95361   0.04298   0.03784   1.03491   0.30778   0.40320   0.82332  
 17  3.5029   4992.886014  x:  0.90687   0.14068   0.11180   0.01395   0.07725   0.03131   0.04034   0.19952   0.15760   0.03666   0.18016   0.93379   0.05607   0.04465   1.13410   0.33802   0.00010   0.88555  
 18  6.2686   4988.448696  x:  0.88152   0.14497   0.12385   0.01379   0.08620   0.03251   0.05138   0.19778   0.16847   0.03414   0.18583   0.90844   0.07309   0.05336   1.26395   0.37667   0.04764   0.96465  
 19  6.9927   4981.017062  x:  0.92493   0.13579   0.09906   0.01247   0.07402   0.02873   0.03126   0.18670   0.14730   0.03737   0.17584   0.95186   0.07783   0.02901   1.43799   0.34606   0.07045   1.14007  
 20  0.2432   4978.483168  x:  0.91335   0.13832   0.10658   0.01136   0.07871   0.02967   0.03755   0.18344   0.15567   0.03537   0.17936   0.94028   0.09140   0.03322   1.66927   0.37153   0.05040   1.33492  
 21  0.4246   4976.799713  x:  0.93361   0.13886   0.10898   0.00936   0.07324   0.03158   0.03523   0.19524   0.16245   0.03554   0.18007   0.96054   0.06868   0.03778   1.76561   0.34418   0.06898   1.51859  
 22  0.1118   4976.396443  x:  0.92562   0.13841   0.10911   0.00823   0.07645   0.03012   0.03897   0.19279   0.15972   0.03611   0.18216   0.95254   0.05796   0.04416   1.80589   0.35990   0.07548   1.56191  
 23  0.0377   4976.232460  x:  0.91842   0.13682   0.10810   0.00668   0.07689   0.03038   0.03886   0.18661   0.16170   0.03429   0.17930   0.94534   0.06267   0.04299   1.80085   0.36689   0.08741   1.56059  
 24  0.0056   4976.102068  x:  0.92342   0.13686   0.10885   0.00488   0.07610   0.03082   0.03870   0.18856   0.16210   0.03562   0.17980   0.95035   0.06039   0.04366   1.78596   0.36098   0.10665   1.59914  
 25  0.0256   4976.069974  x:  0.92549   0.13727   0.10930   0.00530   0.07614   0.03048   0.03892   0.19225   0.16086   0.03593   0.18158   0.95241   0.06161   0.04330   1.76912   0.35744   0.11061   1.60522  
 26  0.0116   4975.960827  x:  0.91660   0.13509   0.10949   0.00476   0.07718   0.02945   0.03953   0.19200   0.16295   0.03459   0.18237   0.94352   0.06246   0.04316   1.77166   0.36085   0.15912   1.72173  
 27  0.0159   4975.814604  x:  0.92245   0.13371   0.10949   0.00623   0.07662   0.03047   0.03898   0.18924   0.16554   0.03611   0.18048   0.94936   0.06117   0.04322   1.78602   0.35932   0.24159   1.92795  
 28  0.0793   4975.789043  x:  0.92686   0.13300   0.10939   0.00560   0.07628   0.03073   0.03888   0.19098   0.16456   0.03542   0.18104   0.95377   0.06150   0.04363   1.77956   0.35698   0.28242   2.02194  
 29  0.0521   4975.782087  x:  0.92375   0.13202   0.10942   0.00552   0.07652   0.03047   0.03900   0.19008   0.16603   0.03582   0.18091   0.95065   0.06135   0.04369   1.78281   0.35821   0.31385   2.09187  
 30  0.0408   4975.781110  x:  0.92445   0.13219   0.10950   0.00558   0.07651   0.03052   0.03900   0.19032   0.16592   0.03560   0.18090   0.95136   0.06129   0.04361   1.78143   0.35769   0.32614   2.11484  
 31  0.0154   4975.780280  x:  0.92484   0.13178   0.10946   0.00553   0.07650   0.03060   0.03904   0.19022   0.16605   0.03588   0.18097   0.95174   0.06155   0.04352   1.78091   0.35773   0.33723   2.12084  
 32  0.0023   4975.772799  x:  0.92415   0.13249   0.10937   0.00551   0.07645   0.03059   0.03911   0.19023   0.16547   0.03571   0.18090   0.95106   0.06134   0.04344   1.78427   0.35836   0.35573   2.03499  
 33  0.0110   4975.766557  x:  0.92392   0.13421   0.10937   0.00549   0.07643   0.03057   0.03913   0.19034   0.16412   0.03562   0.18090   0.95083   0.06142   0.04334   1.78559   0.35885   0.37517   1.85810  
 34  0.2180   4975.766303  x:  0.92424   0.13454   0.10944   0.00548   0.07650   0.03056   0.03907   0.19039   0.16392   0.03565   0.18096   0.95115   0.06152   0.04341   1.78394   0.35859   0.37948   1.84931  
 35  0.0081   4975.766294  x:  0.92422   0.13445   0.10943   0.00548   0.07651   0.03055   0.03905   0.19038   0.16399   0.03565   0.18096   0.95112   0.06149   0.04346   1.78383   0.35856   0.37947   1.85287  
 36  0.0029   4975.766293  x:  0.92420   0.13445   0.10943   0.00548   0.07651   0.03055   0.03905   0.19037   0.16398   0.03565   0.18095   0.95111   0.06149   0.04346   1.78386   0.35857   0.37954   1.85201  
 37  0.0009   4975.766293  x:  0.92420   0.13445   0.10943   0.00548   0.07651   0.03055   0.03905   0.19037   0.16398   0.03565   0.18095   0.95111   0.06149   0.04346   1.78386   0.35857   0.37956   1.85209  
```
