## Supplementary material for "Odorant receptor copy number change, co-expression, and positive selection establish peripheral coding differences between fly species": sup. file 4: lnf

```
    -1    438    395


 1

     1      1    -4.3355327021   0.013094896536       5.7356  --- (-) --- (-) AAA (K) AAA (K) --- (-) --- (-) --- (-) --- (-) 
     2      1    -3.9614712644   0.019035088032       8.3374  --- (-) --- (-) AAC (N) AAC (N) --- (-) --- (-) --- (-) --- (-) 
     3      1    -3.9858673730   0.018576324731       8.1364  --- (-) --- (-) AAT (N) AAT (N) --- (-) --- (-) --- (-) --- (-) 
     4      1    -4.7377836130   0.008758035887       3.8360  --- (-) --- (-) AAT (N) AAT (N) AAT (N) AAT (N) AAT (N) AAT (N) 
     5      1    -4.4384470645   0.011814271082       5.1747  --- (-) --- (-) ACT (T) ACT (T) --- (-) --- (-) --- (-) --- (-) 
     6      1    -3.7437541330   0.023665094248      10.3653  --- (-) --- (-) ATC (I) ATC (I) --- (-) --- (-) --- (-) --- (-) 
     7      1    -4.3322252598   0.013138278854       5.7546  --- (-) --- (-) CAT (H) CAT (H) --- (-) --- (-) --- (-) --- (-) 
     8      1    -5.2884595209   0.005049532971       2.2117  --- (-) --- (-) CCC (P) CCC (P) CCC (P) CCC (P) CCC (P) CCC (P) 
     9      1    -5.1026694190   0.006080493497       2.6633  --- (-) --- (-) CGG (R) CGG (R) --- (-) --- (-) --- (-) --- (-) 
    10      1    -8.4051430205   0.000223713796       0.0980  --- (-) --- (-) CTT (L) CCT (P) --- (-) --- (-) --- (-) --- (-) 
    11      1    -4.3355351847   0.013094864027       5.7356  --- (-) --- (-) GAA (E) GAA (E) --- (-) --- (-) --- (-) --- (-) 
    12      1   -26.6969018724   0.000000000003       0.0000  --- (-) --- (-) GAG (E) GCA (A) GCA (A) GCA (A) GAG (E) GAG (E) 
    13      1    -8.3788707743   0.000229669147       0.1006  --- (-) --- (-) GCT (A) ACT (T) --- (-) --- (-) --- (-) --- (-) 
    14      1    -4.7710932578   0.008471113984       3.7103  --- (-) --- (-) GGT (G) GGT (G) --- (-) --- (-) --- (-) --- (-) 
    15      1    -6.6605819232   0.001280401058       0.5608  --- (-) --- (-) TAT (Y) TAC (Y) --- (-) --- (-) --- (-) --- (-) 
    16      1    -9.6958270276   0.000061539764       0.0270  --- (-) --- (-) TGC (C) AGC (S) --- (-) --- (-) --- (-) --- (-) 
    17      3    -4.2071057720   0.014889399353       6.5216  --- (-) --- (-) TTA (L) TTA (L) --- (-) --- (-) --- (-) --- (-) 
    18      1    -3.8089238975   0.022172025497       9.7113  --- (-) --- (-) TTC (F) TTC (F) --- (-) --- (-) --- (-) --- (-) 
    19      1    -3.8095253057   0.022158695068       9.7055  --- (-) --- (-) TTG (L) TTG (L) --- (-) --- (-) --- (-) --- (-) 
    20      1    -4.2458406858   0.014323686896       6.2738  AAA (K) AAA (K) --- (-) --- (-) --- (-) --- (-) --- (-) --- (-) 
    21      1    -6.3570108186   0.001734543837       0.7597  AAA (K) AAA (K) AAA (K) AAA (K) AAA (K) AAA (K) AAA (K) AAA (K) 
    22      1   -10.7850543340   0.000020706677       0.0091  AAA (K) AAA (K) AAA (K) AAA (K) AAA (K) AAA (K) AAG (K) AAA (K) 
    23      1    -8.8202380214   0.000147713197       0.0647  AAA (K) AAA (K) AAG (K) AAG (K) AAA (K) AAA (K) AAA (K) AAA (K) 
    24      1    -6.7819362410   0.001134076925       0.4967  AAA (K) AAA (K) AAG (K) AAG (K) AAG (K) AAG (K) AAG (K) AAG (K) 
    25      1   -10.2254894146   0.000036234842       0.0159  AAA (K) AAA (K) CAT (H) CAT (H) CAT (H) CAT (H) CAT (H) CAT (H) 
    26      1   -10.9703279238   0.000017204701       0.0075  AAA (K) AAA (K) CGA (R) CGA (R) CGA (R) CGA (R) CGA (R) CGA (R) 
    27      1   -16.5157120459   0.000000067192       0.0000  AAA (K) AAA (K) CTC (L) ATT (I) ATT (I) ATT (I) ATT (I) ATT (I) 
    28      2    -8.0349570489   0.000323938444       0.1419  AAA (K) AAA (K) GAA (E) GAA (E) GAA (E) GAA (E) GAA (E) GAA (E) 
    29      1   -20.6735661578   0.000000001051       0.0000  AAA (K) ACT (T) ACT (T) ACT (T) ACA (T) --- (-) ACA (T) ACA (T) 
    30      2    -6.3308606688   0.001780500688       0.7799  AAC (N) AAC (N) AAC (N) AAC (N) AAC (N) AAC (N) AAC (N) AAC (N) 
    31      1    -9.3938121801   0.000083237534       0.0365  AAC (N) AAC (N) AAC (N) AAC (N) AAC (N) AAT (N) AAT (N) AAT (N) 
    32      1   -10.9226151885   0.000018045482       0.0079  AAC (N) AAC (N) AAT (N) AAT (N) AAT (N) GAT (D) GAT (D) GAT (D) 
    33      1   -17.2834078301   0.000000031183       0.0000  AAC (N) AAC (N) AAT (N) GAA (E) GAA (E) --- (-) GAA (E) GAA (E) 
    34      1    -8.0834559676   0.000308602670       0.1352  AAC (N) AAC (N) CAC (H) CAC (H) CAC (H) CAC (H) CAC (H) CAC (H) 
    35      1   -22.0019784362   0.000000000278       0.0000  AAC (N) AAC (N) GCA (A) GCC (A) GCA (A) GTC (V) GTC (V) GTC (V) 
    36      1    -9.6754206049   0.000062808471       0.0275  AAC (N) AAC (N) GTC (V) GTC (V) GTC (V) GTC (V) GTC (V) GTC (V) 
    37      1   -17.9680667972   0.000000015724       0.0000  AAG (K) AAA (K) GCT (A) GCA (A) GCA (A) GCA (A) GCA (A) GCA (A) 
    38      2    -3.8316614142   0.021673576912       9.4930  AAG (K) AAG (K) --- (-) --- (-) --- (-) --- (-) --- (-) --- (-) 
    39      1    -8.6240049241   0.000179738970       0.0787  AAG (K) AAG (K) AAA (K) AAA (K) AAG (K) --- (-) AAG (K) AAG (K) 
    40      1   -10.7205438854   0.000022086502       0.0097  AAG (K) AAG (K) AAA (K) AAA (K) GAA (E) GAA (E) GAA (E) GAA (E) 
    41      4    -5.9329522316   0.002650645108       1.1610  AAG (K) AAG (K) AAG (K) AAG (K) AAG (K) AAG (K) AAG (K) AAG (K) 
    42      1   -13.6847579807   0.000001139686       0.0005  AAG (K) AAG (K) AGG (R) AGG (R) GAG (E) AAG (K) AAG (K) AAG (K) 
    43      1   -14.5102944507   0.000000499182       0.0002  AAG (K) AAG (K) ATT (I) ATT (I) AAA (K) AAA (K) AAA (K) AAA (K) 
    44      1    -7.2485890983   0.000711177082       0.3115  AAG (K) AAG (K) GAG (E) GAG (E) GAG (E) GAG (E) GAG (E) GAG (E) 
    45      1   -13.5061930378   0.000001362495       0.0006  AAG (K) AAG (K) GTG (V) GTG (V) CTG (L) GTG (V) GTG (V) GTG (V) 
    46      1    -7.8665914560   0.000383338765       0.1679  AAT (N) AAT (N) AAA (K) AAA (K) AAA (K) --- (-) AAA (K) AAA (K) 
    47      2    -6.8259632006   0.001085230144       0.4753  AAT (N) AAT (N) AAC (N) AAC (N) AAC (N) AAC (N) AAC (N) AAC (N) 
    48      1   -25.1457616721   0.000000000012       0.0000  AAT (N) AAT (N) AAC (N) AAC (N) GAC (D) CAC (H) CAC (H) ACC (T) 
    49      1    -9.0068024304   0.000122573166       0.0537  AAT (N) AAT (N) AAC (N) AAT (N) AAT (N) AAT (N) AAT (N) AAT (N) 
    50      1   -19.8947346722   0.000000002290       0.0000  AAT (N) AAT (N) AGA (R) AAG (K) AGG (R) AAG (K) AAG (K) AAG (K) 
    51      1    -7.9326622383   0.000358829850       0.1572  AAT (N) AAT (N) AGT (S) AGT (S) AGT (S) AGT (S) AGT (S) AGT (S) 
    52      1   -12.5645427089   0.000003493723       0.0015  AAT (N) AAT (N) ATT (I) ATT (I) ATT (I) ATT (I) ATT (I) ATA (I) 
    53      1   -10.0839725742   0.000041743259       0.0183  AAT (N) AAT (N) CAA (Q) CAA (Q) CAA (Q) CAA (Q) CAA (Q) CAA (Q) 
    54      1   -11.5287714802   0.000009842789       0.0043  AAT (N) AAT (N) CTG (L) CTG (L) CTG (L) CTG (L) CTG (L) CTG (L) 
    55      1   -11.7796765146   0.000007658637       0.0034  AAT (N) AAT (N) GAG (E) GAT (D) GAT (D) GAT (D) GAT (D) GAT (D) 
    56      1   -13.6220090358   0.000001213491       0.0005  AAT (N) ACT (T) GAT (D) GAT (D) GAT (D) GAT (D) GAT (D) GAT (D) 
    57      1    -4.7113665101   0.008992480867       3.9387  ACA (T) ACA (T) --- (-) --- (-) --- (-) --- (-) --- (-) --- (-) 
    58      1   -20.3582073035   0.000000001441       0.0000  ACA (T) ACA (T) AGG (R) TTG (L) TTG (L) --- (-) TTG (L) TTG (L) 
    59      1   -12.6173349842   0.000003314065       0.0015  ACA (T) ACA (T) GCT (A) GCT (A) GCC (A) GCC (A) GCC (A) GCC (A) 
    60      1   -14.6395995694   0.000000438634       0.0002  ACA (T) ACA (T) TTG (L) TTG (L) TTC (F) TTC (F) TTC (F) TTC (F) 
    61      1   -21.4353137278   0.000000000491       0.0000  ACA (T) ACG (T) TCC (S) ACC (T) AGC (S) --- (-) ACC (T) ACC (T) 
    62      1   -10.9203858416   0.000018085757       0.0079  ACC (T) ACC (T) ACC (T) ACC (T) ACA (T) ACC (T) ACC (T) ACC (T) 
    63      1   -13.3942235173   0.000001523922       0.0007  ACC (T) ACC (T) ACC (T) AGC (S) AGC (S) --- (-) AGC (S) AGC (S) 
    64      1    -9.8818677027   0.000051092763       0.0224  ACC (T) ACC (T) ACT (T) ACC (T) ACC (T) ACC (T) ACC (T) ACC (T) 
    65      1    -7.4874875273   0.000560048300       0.2453  ACC (T) ACC (T) ACT (T) ACT (T) ACT (T) --- (-) ACT (T) ACT (T) 
    66      1   -22.7067394794   0.000000000138       0.0000  ACC (T) AGG (R) GTA (V) GTA (V) GTG (V) GTG (V) GTG (V) GTG (V) 
    67      1   -18.4299740071   0.000000009907       0.0000  ACG (T) AAG (K) GAT (D) GAT (D) GTT (V) GAT (D) GAT (D) GAT (D) 
    68      1   -11.0680920951   0.000015602302       0.0068  ACG (T) ACG (T) ACC (T) ACC (T) ACT (T) ACC (T) ACC (T) ACC (T) 
    69      1   -16.7601336417   0.000000052622       0.0000  ACT (T) ACC (T) AAT (N) AAT (N) AAA (K) AAA (K) AAA (K) AAA (K) 
    70      1    -8.0586144858   0.000316364830       0.1386  ACT (T) ACT (T) ACA (T) ACA (T) ACA (T) ACA (T) ACA (T) ACA (T) 
    71      1   -14.1696465690   0.000000701780       0.0003  ACT (T) ACT (T) ACG (T) ACT (T) ACG (T) ACT (T) ACT (T) ACT (T) 
    72      1    -8.7317127644   0.000161385804       0.0707  ACT (T) ACT (T) ATC (I) ATC (I) ATC (I) --- (-) ATC (I) ATC (I) 
    73      1   -34.4362288477   0.000000000000       0.0000  ACT (T) ACT (T) CTC (L) TTT (F) TCG (S) TTT (F) CTT (L) TTG (L) 
    74      1   -11.6964953387   0.000008322937       0.0036  ACT (T) ACT (T) GTT (V) ATT (I) ATT (I) ATT (I) ATT (I) ATT (I) 
    75      1    -9.7758251948   0.000056808466       0.0249  ACT (T) ACT (T) TCC (S) TCC (S) TCC (S) TCC (S) TCC (S) TCC (S) 
    76      1    -5.0547271303   0.006379107190       2.7940  AGA (R) AGA (R) --- (-) --- (-) --- (-) --- (-) --- (-) --- (-) 
    77      1   -15.7320572282   0.000000147114       0.0001  AGA (R) AGA (R) AGA (R) AGA (R) CGA (R) CGG (R) CGG (R) CGG (R) 
    78      1   -17.4933637658   0.000000025277       0.0000  AGA (R) AGA (R) AGA (R) CGA (R) AGA (R) CGA (R) CGA (R) CGA (R) 
    79      1   -11.5636430236   0.000009505471       0.0042  AGA (R) AGA (R) CAG (Q) CAG (Q) CAG (Q) CAG (Q) CAG (Q) CAG (Q) 
    80      1   -12.2468164845   0.000004800375       0.0021  AGA (R) AGA (R) CCA (P) CCA (P) CCA (P) CCA (P) CCA (P) CCA (P) 
    81      1   -16.8047925449   0.000000050324       0.0000  AGA (R) AGA (R) GAT (D) GAT (D) AAA (K) AAA (K) AAA (K) AAA (K) 
    82      2    -6.4028421524   0.001656841579       0.7257  AGC (S) AGC (S) AGC (S) AGC (S) AGC (S) AGC (S) AGC (S) AGC (S) 
    83      1   -11.5575629120   0.000009563441       0.0042  AGC (S) AGC (S) AGC (S) AGC (S) TGC (C) TGC (C) TGC (C) TGC (C) 
    84      1   -21.3065226438   0.000000000558       0.0000  AGC (S) AGC (S) AGT (S) AGT (S) GCT (A) GCA (A) GCA (A) GCA (A) 
    85      1   -18.9964493435   0.000000005623       0.0000  AGC (S) AGC (S) ATC (I) ATC (I) GCT (A) GCC (A) GCC (A) GCC (A) 
    86      1   -10.5766616169   0.000025504348       0.0112  AGC (S) AGC (S) GAT (D) GAT (D) GAT (D) GAT (D) GAT (D) GAT (D) 
    87      1    -8.6720795595   0.000171302500       0.0750  AGC (S) AGC (S) GGC (G) GGC (G) GGC (G) GGC (G) GGC (G) GGC (G) 
    88      1   -15.8627634858   0.000000129089       0.0001  AGC (S) AGT (S) TCC (S) TCC (S) TCC (S) --- (-) TCC (S) TCC (S) 
    89      1    -6.3973195700   0.001666016935       0.7297  AGG (R) AGG (R) AGG (R) AGG (R) AGG (R) AGG (R) AGG (R) AGG (R) 
    90      1   -12.7633951245   0.000002863703       0.0013  AGG (R) AGG (R) AGT (S) AGT (S) AGA (R) AGA (R) AGA (R) AGA (R) 
    91      1   -17.8651850948   0.000000017428       0.0000  AGG (R) AGG (R) CAA (Q) CAA (Q) CAA (Q) CAA (Q) GAA (E) CAA (Q) 
    92      1   -12.3950558916   0.000004139002       0.0018  AGT (S) AGT (S) AAT (N) AAT (N) AGT (S) AAT (N) AAT (N) AAT (N) 
    93      1   -11.2590228343   0.000012890463       0.0056  ATA (I) ATA (I) ATG (M) ATG (M) TTG (L) TTG (L) TTG (L) TTG (L) 
    94      1    -9.4694562493   0.000077173359       0.0338  ATA (I) ATA (I) CTG (L) CTG (L) CTG (L) CTG (L) CTG (L) CTG (L) 
    95      1   -12.1814149271   0.000005124821       0.0022  ATA (I) ATT (I) GTC (V) GTC (V) GTC (V) GTC (V) GTC (V) GTC (V) 
    96      1    -6.7261561525   0.001199133397       0.5252  ATC (I) ATC (I) ATC (I) ATC (I) ATC (I) ATC (I) ATC (I) ATC (I) 
    97      1   -11.2471092442   0.000013044953       0.0057  ATC (I) ATC (I) ATC (I) GTC (V) GTC (V) GTC (V) GTC (V) GTC (V) 
    98      1   -14.2416649587   0.000000653016       0.0003  ATC (I) ATC (I) CTC (L) CTC (L) TTT (F) CTC (L) CTC (L) CTC (L) 
    99      1   -13.8182242790   0.000000997290       0.0004  ATC (I) ATC (I) CTG (L) CTG (L) CTT (L) CTC (L) CTC (L) CTC (L) 
   100      1   -12.5213722886   0.000003647851       0.0016  ATC (I) ATC (I) GCC (A) GCC (A) GCT (A) GCC (A) GCC (A) GCC (A) 
   101      1   -15.6995692517   0.000000151972       0.0001  ATC (I) ATC (I) GTC (V) ATC (I) GTC (V) GTG (V) GTG (V) GTG (V) 
   102      1    -9.4329892917   0.000080039580       0.0351  ATC (I) ATC (I) TAC (Y) TAC (Y) TAC (Y) TAC (Y) TAC (Y) TAC (Y) 
   103      1    -9.8969728258   0.000050326800       0.0220  ATC (I) ATC (I) TAT (Y) TAT (Y) TAT (Y) TAT (Y) TAT (Y) TAT (Y) 
   104      1   -12.1124282798   0.000005490846       0.0024  ATC (I) ATC (I) TTC (F) TTC (F) TTA (L) TTC (F) TTC (F) TTC (F) 
   105      1   -11.1349779916   0.000014592863       0.0064  ATC (I) ATC (I) TTG (L) TTG (L) TTA (L) TTA (L) TTA (L) TTA (L) 
   106      1    -8.2677827836   0.000256653718       0.1124  ATC (I) ATC (I) TTT (F) TTT (F) TTT (F) TTT (F) TTT (F) TTT (F) 
   107      1    -3.5481374957   0.028778189272      12.6048  ATG (M) ATG (M) --- (-) --- (-) --- (-) --- (-) --- (-) --- (-) 
   108      1   -14.3805597769   0.000000568332       0.0002  ATG (M) ATG (M) ACG (T) ACG (T) ATG (M) TTG (L) TTG (L) TTG (L) 
   109      1    -8.9079372060   0.000135310664       0.0593  ATG (M) ATG (M) ACT (T) ACT (T) ACT (T) --- (-) ACT (T) ACT (T) 
   110      1   -12.1510486463   0.000005282830       0.0023  ATG (M) ATG (M) AGG (R) AGG (R) AGG (R) AAG (K) AAG (K) AAG (K) 
   111      1   -14.0596985313   0.000000783340       0.0003  ATG (M) ATG (M) ATC (I) ATA (I) GTA (V) GTA (V) GTA (V) GTA (V) 
   112      2    -7.6172667158   0.000491884455       0.2154  ATG (M) ATG (M) ATC (I) ATC (I) ATC (I) ATC (I) ATC (I) ATC (I) 
   113      1   -11.1195967172   0.000014819055       0.0065  ATG (M) ATG (M) ATG (M) ATA (I) ATG (M) ATG (M) ATG (M) ATG (M) 
   114      1   -10.7443572187   0.000021566762       0.0094  ATG (M) ATG (M) ATG (M) ATG (M) AGG (R) ATG (M) ATG (M) ATG (M) 
   115      2    -5.8952136293   0.002752588247       1.2056  ATG (M) ATG (M) ATG (M) ATG (M) ATG (M) --- (-) ATG (M) ATG (M) 
   116      4    -5.9314805656   0.002654548844       1.1627  ATG (M) ATG (M) ATG (M) ATG (M) ATG (M) ATG (M) ATG (M) ATG (M) 
   117      1    -9.8698661855   0.000051709648       0.0226  ATG (M) ATG (M) ATG (M) ATG (M) ATT (I) ATT (I) ATT (I) ATT (I) 
   118      1   -25.8722179257   0.000000000006       0.0000  ATG (M) ATG (M) ATT (I) CTG (L) ATG (M) --- (-) CTC (L) CTT (L) 
   119      1    -8.2175238335   0.000269882512       0.1182  ATG (M) ATG (M) CTG (L) CTG (L) CTG (L) CTG (L) CTG (L) CTG (L) 
   120      1   -11.5154992901   0.000009974295       0.0044  ATG (M) ATG (M) CTT (L) CTG (L) CTG (L) CTG (L) CTG (L) CTG (L) 
   121      1    -9.0025337603   0.000123097509       0.0539  ATG (M) ATG (M) CTT (L) CTT (L) CTT (L) --- (-) CTT (L) CTT (L) 
   122      1   -11.6436670322   0.000008774445       0.0038  ATG (M) ATG (M) GAA (E) GAA (E) GAG (E) GAG (E) GAG (E) GAG (E) 
   123      1   -19.2290891586   0.000000004456       0.0000  ATT (I) ACT (T) AGC (S) AGC (S) AGC (S) TGC (C) TGC (C) TGC (C) 
   124      1    -3.6231039795   0.026699672503      11.6945  ATT (I) ATT (I) --- (-) --- (-) --- (-) --- (-) --- (-) --- (-) 
   125      1   -17.1142729455   0.000000036929       0.0000  ATT (I) ATT (I) ATA (I) ATA (I) GTG (V) --- (-) TTA (L) TTA (L) 
   126      1   -12.1348364811   0.000005369174       0.0024  ATT (I) ATT (I) ATA (I) ATG (M) ATA (I) ATA (I) ATA (I) ATA (I) 
   127      1   -20.8266473243   0.000000000902       0.0000  ATT (I) ATT (I) ATC (I) CTC (L) ATC (I) CTC (L) CTC (L) GTC (V) 
   128      1   -10.2464266912   0.000035484070       0.0155  ATT (I) ATT (I) ATG (M) ATG (M) ATA (I) ATA (I) ATA (I) ATA (I) 
   129      1   -10.5785915388   0.000025455174       0.0111  ATT (I) ATT (I) ATT (I) ATT (I) ATT (I) GTT (V) GTT (V) GTT (V) 
   130      1    -8.2209144975   0.000268968981       0.1178  ATT (I) ATT (I) GTC (V) GTC (V) GTC (V) GTC (V) GTC (V) GTC (V) 
   131      1   -13.3862550102   0.000001536114       0.0007  ATT (I) ATT (I) GTG (V) GTG (V) GTG (V) GTG (V) GTG (V) TTG (L) 
   132      1   -11.1231246420   0.000014766866       0.0065  CAA (Q) CAA (Q) ATG (M) ATG (M) ATG (M) ATG (M) ATG (M) ATG (M) 
   133      1    -9.1106819067   0.000110479353       0.0484  CAA (Q) CAA (Q) CAG (Q) CAG (Q) CAA (Q) CAA (Q) CAA (Q) CAA (Q) 
   134      1   -19.8099279427   0.000000002493       0.0000  CAA (Q) CAA (Q) CGG (R) CGA (R) AAA (K) CAA (Q) CAA (Q) CAA (Q) 
   135      1   -24.8823310532   0.000000000016       0.0000  CAA (Q) CAA (Q) CGG (R) CGG (R) AGG (R) AGC (S) AAC (N) AGC (S) 
   136      1   -10.4450433700   0.000029092115       0.0127  CAA (Q) CAA (Q) GAT (D) GAT (D) GAT (D) GAT (D) GAT (D) GAT (D) 
   137      1   -16.3656174557   0.000000078073       0.0000  CAA (Q) CAA (Q) GGC (G) GGC (G) GGT (G) --- (-) GGC (G) GGC (G) 
   138      1   -11.0183114632   0.000016398651       0.0072  CAC (H) CAC (H) AAC (N) AAC (N) AAT (N) AAC (N) AAC (N) AAC (N) 
   139      1    -8.2258690793   0.000267639648       0.1172  CAC (H) CAC (H) CAA (Q) CAA (Q) CAA (Q) CAA (Q) CAA (Q) CAA (Q) 
   140      2    -6.2751497532   0.001882509121       0.8245  CAC (H) CAC (H) CAC (H) CAC (H) CAC (H) CAC (H) CAC (H) CAC (H) 
   141      1   -11.4373391922   0.000010785163       0.0047  CAC (H) CAC (H) CAG (Q) CAG (Q) CAA (Q) CAG (Q) CAG (Q) CAG (Q) 
   142      1   -17.4759886791   0.000000025720       0.0000  CAC (H) CAC (H) TCG (S) TCA (S) TCC (S) TCC (S) TCC (S) TCC (S) 
   143      1   -16.1940877878   0.000000092682       0.0000  CAG (Q) CAA (Q) CAG (Q) CAA (Q) CAG (Q) --- (-) CAA (Q) CAA (Q) 
   144      1    -6.8661389411   0.001042494436       0.4566  CAG (Q) CAG (Q) CAA (Q) --- (-) CAA (Q) --- (-) CAA (Q) CAA (Q) 
   145      1    -6.9134500442   0.000994321419       0.4355  CAG (Q) CAG (Q) CAA (Q) CAA (Q) CAA (Q) CAA (Q) CAA (Q) CAA (Q) 
   146      4    -5.7679759269   0.003126078526       1.3692  CAG (Q) CAG (Q) CAG (Q) CAG (Q) CAG (Q) CAG (Q) CAG (Q) CAG (Q) 
   147      1   -15.0059777718   0.000000304079       0.0001  CAG (Q) CAG (Q) GTA (V) GTA (V) ATA (I) GTA (V) GTA (V) GTA (V) 
   148      1   -15.9467730887   0.000000118687       0.0001  CAG (Q) CAG (Q) TCG (S) TCA (S) TCG (S) TCG (S) TCG (S) TCG (S) 
   149      1   -12.3272115377   0.000004429555       0.0019  CAT (H) CAT (H) CAG (Q) CAG (Q) CAC (H) CAG (Q) CAG (Q) CAG (Q) 
   150      1    -7.9874647981   0.000339694186       0.1488  CCA (P) CCA (P) CCG (P) CCG (P) CCG (P) CCG (P) CCG (P) CCG (P) 
   151      1   -16.4441595616   0.000000072176       0.0000  CCA (P) CCA (P) CCG (P) TCA (S) CCA (P) CCA (P) CCA (P) CCA (P) 
   152      1   -19.8401612037   0.000000002418       0.0000  CCA (P) CCA (P) CCT (P) CCA (P) CCT (P) --- (-) CCG (P) CCT (P) 
   153      1   -15.5345814420   0.000000179233       0.0001  CCA (P) CCA (P) TCA (S) TCA (S) CCT (P) CCT (P) CCT (P) CCT (P) 
   154      1   -17.3438907053   0.000000029352       0.0000  CCA (P) TCA (S) CCT (P) CCT (P) CCC (P) CCC (P) CCC (P) CCC (P) 
   155      1   -14.0226859669   0.000000812877       0.0004  CCC (P) CCC (P) CCA (P) CCA (P) CCA (P) CTA (L) CCA (P) CCA (P) 
   156      1   -17.8524407909   0.000000017652       0.0000  CCC (P) CCC (P) CCA (P) CCA (P) CGA (R) CAA (Q) CAA (Q) CAA (Q) 
   157      1    -6.5674401797   0.001405390358       0.6156  CCC (P) CCC (P) CCC (P) CCC (P) CCC (P) CCC (P) CCC (P) CCC (P) 
   158      1    -8.0756097473   0.000311033558       0.1362  CCC (P) CCC (P) CCG (P) CCG (P) CCG (P) --- (-) CCG (P) CCG (P) 
   159      1   -12.0892494125   0.000005619604       0.0025  CCG (P) CCG (P) CTA (L) CCA (P) CCA (P) --- (-) CCA (P) CCA (P) 
   160      1   -14.8232968394   0.000000365026       0.0002  CCT (P) CCG (P) CAA (Q) CAA (Q) CAA (Q) --- (-) CAA (Q) CAA (Q) 
   161      1    -4.7032575355   0.009065697119       3.9708  CCT (P) CCT (P) --- (-) --- (-) --- (-) --- (-) --- (-) --- (-) 
   162      1   -18.2344138913   0.000000012047       0.0000  CCT (P) CCT (P) TAC (Y) TAC (Y) GTC (V) GTC (V) GTC (V) GTC (V) 
   163      1    -5.4392940191   0.004342547945       1.9020  CGA (R) CGA (R) --- (-) --- (-) --- (-) --- (-) --- (-) --- (-) 
   164      1   -22.9255740480   0.000000000111       0.0000  CGA (R) GGT (G) ACT (T) ACT (T) ACT (T) ACT (T) ACT (T) ACT (T) 
   165      1   -15.4101262827   0.000000202987       0.0001  CGC (R) CGC (R) GGT (G) GGT (G) GGT (G) GTT (V) GTT (V) GTT (V) 
   166      1   -15.6176546882   0.000000164945       0.0001  CGC (R) CGG (R) AAG (K) AAG (K) AAG (K) AAG (K) AAG (K) AAG (K) 
   167      1   -16.5071670432   0.000000067769       0.0000  CGC (R) CGG (R) CAC (H) CAC (H) CGC (R) --- (-) CGC (R) CGC (R) 
   168      1   -11.5550513424   0.000009587491       0.0042  CGG (R) CGA (R) CGA (R) CGA (R) CGA (R) CGA (R) CGA (R) CGA (R) 
   169      1   -10.1753968802   0.000038096167       0.0167  CGG (R) CGG (R) AAG (K) AAG (K) AAG (K) AAG (K) AAG (K) AAG (K) 
   170      1    -8.4491761718   0.000214076705       0.0938  CGG (R) CGG (R) AGG (R) AGG (R) AGG (R) --- (-) AGG (R) AGG (R) 
   171      1   -10.4385617602   0.000029281292       0.0128  CGG (R) CGG (R) ATG (M) ATG (M) ATG (M) ATG (M) ATG (M) ATG (M) 
   172      1    -8.0869095016   0.000307538738       0.1347  CGT (R) CGT (R) CGC (R) CGC (R) CGC (R) CGC (R) CGC (R) CGC (R) 
   173      1    -9.3825447964   0.000084180707       0.0369  CTA (L) CTA (L) GTG (V) GTG (V) GTG (V) GTG (V) GTG (V) GTG (V) 
   174      1   -15.0802199413   0.000000282321       0.0001  CTA (L) CTA (L) TAT (Y) TAT (Y) TTT (F) TAT (Y) TAT (Y) TAT (Y) 
   175      1   -15.8091119165   0.000000136204       0.0001  CTA (L) CTA (L) TTA (L) TTA (L) TCC (S) TCC (S) TCC (S) TCC (S) 
   176      1    -8.0979148889   0.000304172711       0.1332  CTA (L) CTA (L) TTG (L) TTG (L) TTG (L) TTG (L) TTG (L) TTG (L) 
   177      1   -13.8531188323   0.000000963090       0.0004  CTC (L) CTC (L) ACT (T) ACT (T) ATT (I) ACT (T) ACT (T) ACT (T) 
   178      1    -8.4200542592   0.000220402694       0.0965  CTC (L) CTC (L) CAC (H) CAC (H) CAC (H) --- (-) CAC (H) CAC (H) 
   179      3    -6.8906715831   0.001017230457       0.4455  CTC (L) CTC (L) CTC (L) CTC (L) CTC (L) CTC (L) CTC (L) CTC (L) 
   180      1   -10.2982204101   0.000033693002       0.0148  CTC (L) CTC (L) CTC (L) CTC (L) CTG (L) CTC (L) CTC (L) CTC (L) 
   181      1   -13.0372421463   0.000002177698       0.0010  CTC (L) CTC (L) CTG (L) CTC (L) CTT (L) CTC (L) CTC (L) CTC (L) 
   182      1   -12.4440615476   0.000003941057       0.0017  CTC (L) CTC (L) CTG (L) CTT (L) CTC (L) CTC (L) CTC (L) CTC (L) 
   183      1   -14.5611592303   0.000000474426       0.0002  CTC (L) CTC (L) TTA (L) TTA (L) TTA (L) GTA (V) TTA (L) TTA (L) 
   184      1   -15.1572080651   0.000000261402       0.0001  CTC (L) CTC (L) TTG (L) TTG (L) ATT (I) ATT (I) ATT (I) ATT (I) 
   185      1   -16.1725958067   0.000000094696       0.0000  CTG (L) ATG (M) TTC (F) TTC (F) TTC (F) TTT (F) TTT (F) TTT (F) 
   186      1   -14.9628144466   0.000000317492       0.0001  CTG (L) CTA (L) TTG (L) TTG (L) TTG (L) TTG (L) TTG (L) TTA (L) 
   187      1   -19.6867552216   0.000000002819       0.0000  CTG (L) CTG (L) ACC (T) ACC (T) TTA (L) TTA (L) TTA (L) TTA (L) 
   188      1   -11.3835959011   0.000011380651       0.0050  CTG (L) CTG (L) ATG (M) ATG (M) ATA (I) ATG (M) ATG (M) ATG (M) 
   189      2    -7.9348478678   0.000358046437       0.1568  CTG (L) CTG (L) CTA (L) CTA (L) CTA (L) CTA (L) CTA (L) CTA (L) 
   190      1   -11.0238863418   0.000016307485       0.0071  CTG (L) CTG (L) CTG (L) CTC (L) CTC (L) --- (-) CTC (L) CTC (L) 
   191      1   -10.6467753878   0.000023777391       0.0104  CTG (L) CTG (L) CTG (L) CTG (L) CTG (L) CTG (L) CTG (L) TTG (L) 
   192      1   -19.5467021398   0.000000003243       0.0000  CTG (L) CTG (L) GTT (V) GCT (A) ATG (M) ATG (M) ATG (M) ATG (M) 
   193      1   -17.2701457825   0.000000031599       0.0000  CTG (L) CTG (L) TTG (L) ATG (M) ATG (M) ATC (I) ATG (M) ATG (M) 
   194      1    -9.3426905731   0.000087603415       0.0384  CTG (L) CTG (L) TTG (L) TTG (L) CTG (L) CTG (L) CTG (L) CTG (L) 
   195      1    -7.1779191867   0.000763254381       0.3343  CTG (L) CTG (L) TTG (L) TTG (L) TTG (L) --- (-) TTG (L) TTG (L) 
   196      1    -7.2241543580   0.000728768556       0.3192  CTG (L) CTG (L) TTG (L) TTG (L) TTG (L) TTG (L) TTG (L) TTG (L) 
   197      1   -15.0271536098   0.000000297708       0.0001  CTG (L) TTA (L) CTT (L) CTT (L) CTT (L) CTT (L) CTT (L) CTT (L) 
   198      1   -12.2248205567   0.000004907134       0.0021  CTG (L) TTG (L) ATA (I) ATA (I) ATA (I) ATA (I) ATA (I) ATA (I) 
   199      1   -14.7376458564   0.000000397669       0.0002  CTT (L) CTT (L) CTA (L) CTC (L) CTA (L) CTC (L) CTC (L) CTC (L) 
   200      1    -7.3768215344   0.000625586133       0.2740  CTT (L) CTT (L) CTC (L) CTC (L) CTC (L) CTC (L) CTC (L) CTC (L) 
   201      1    -8.7231229891   0.000162778042       0.0713  CTT (L) CTT (L) TTA (L) TTA (L) TTA (L) TTA (L) TTA (L) TTA (L) 
   202      1   -14.6534283044   0.000000432610       0.0002  CTT (L) CTT (L) TTT (F) TTT (F) CAT (H) CAT (H) CAT (H) CAT (H) 
   203      1    -7.8666184920   0.000383328401       0.1679  CTT (L) CTT (L) TTT (F) TTT (F) TTT (F) TTT (F) TTT (F) TTT (F) 
   204      1    -6.3578639648   0.001733064648       0.7591  GAA (E) GAA (E) GAA (E) GAA (E) GAA (E) GAA (E) GAA (E) GAA (E) 
   205      1    -9.0144117407   0.000121644009       0.0533  GAA (E) GAA (E) GAG (E) GAA (E) GAA (E) GAA (E) GAA (E) GAA (E) 
   206      1    -8.1061109396   0.000301689885       0.1321  GAC (D) GAC (D) AAT (N) AAT (N) AAT (N) AAT (N) AAT (N) AAT (N) 
   207      1    -7.5550976296   0.000523435037       0.2293  GAC (D) GAC (D) GAG (E) GAG (E) GAG (E) GAG (E) GAG (E) GAG (E) 
   208      1   -13.1991609546   0.000001852155       0.0008  GAC (D) GAC (D) GAT (D) GAT (D) GAT (D) GAT (D) GAA (E) GAT (D) 
   209      2    -7.2485691638   0.000711191259       0.3115  GAG (E) GAG (E) AAG (K) AAG (K) AAG (K) AAG (K) AAG (K) AAG (K) 
   210      1   -12.9758425754   0.000002315598       0.0010  GAG (E) GAG (E) AAG (K) GAG (E) AAG (K) GAG (E) GAG (E) GAG (E) 
   211      1   -12.9702056339   0.000002328688       0.0010  GAG (E) GAG (E) AAT (N) AAT (N) AAG (K) AAT (N) AAT (N) AAT (N) 
   212      1   -16.7753364016   0.000000051828       0.0000  GAG (E) GAG (E) CGA (R) CGA (R) CGA (R) CAA (Q) CAA (Q) CAA (Q) 
   213      1    -6.7655353711   0.001152830137       0.5049  GAG (E) GAG (E) GAA (E) GAA (E) GAA (E) GAA (E) GAA (E) GAA (E) 
   214      1   -12.0249560436   0.000005992775       0.0026  GAG (E) GAG (E) GAG (E) GAA (E) GAG (E) GAA (E) GAA (E) GAA (E) 
   215      1   -20.3522341333   0.000000001449       0.0000  GAG (E) GAG (E) GAG (E) GAG (E) ATG (M) GTT (V) GTT (V) GTG (V) 
   216      1   -16.3543429249   0.000000078959       0.0000  GAG (E) GAG (E) GAG (E) GAG (E) GAG (E) GAG (E) AAA (K) GAG (E) 
   217      3    -5.9362109317   0.002642021509       1.1572  GAG (E) GAG (E) GAG (E) GAG (E) GAG (E) GAG (E) GAG (E) GAG (E) 
   218      1   -14.1666516735   0.000000703884       0.0003  GAG (E) GAG (E) GAT (D) GAT (D) GAT (D) GAC (D) GAC (D) GAT (D) 
   219      1   -14.3844987680   0.000000566098       0.0002  GAG (E) GAG (E) GGT (G) GGT (G) GGT (G) GGA (G) GGA (G) GGA (G) 
   220      1   -14.3260125213   0.000000600194       0.0003  GAT (D) AAT (N) GAC (D) GAC (D) GAT (D) GAC (D) GAC (D) GAC (D) 
   221      1    -9.8438391565   0.000053073163       0.0232  GAT (D) GAC (D) GAT (D) GAT (D) GAT (D) GAT (D) GAT (D) GAT (D) 
   222      1    -8.9002110674   0.000136360142       0.0597  GAT (D) GAT (D) AAG (K) AAG (K) AAG (K) AAG (K) AAG (K) AAG (K) 
   223      1    -7.8962228933   0.000372146526       0.1630  GAT (D) GAT (D) GAA (E) GAA (E) GAA (E) GAA (E) GAA (E) GAA (E) 
   224      2    -6.8271754056   0.001083915419       0.4748  GAT (D) GAT (D) GAC (D) GAC (D) GAC (D) GAC (D) GAC (D) GAC (D) 
   225      1   -15.6246804032   0.000000163790       0.0001  GAT (D) GAT (D) GAC (D) GAC (D) GGA (G) GGC (G) GGC (G) GGC (G) 
   226      1   -12.0755532527   0.000005697100       0.0025  GAT (D) GAT (D) GAT (D) GAA (E) GAA (E) GAA (E) GAA (E) GAA (E) 
   227      2    -6.3545111513   0.001738885042       0.7616  GAT (D) GAT (D) GAT (D) GAT (D) GAT (D) GAT (D) GAT (D) GAT (D) 
   228      1    -8.4961611930   0.000204250946       0.0895  GAT (D) GAT (D) GCT (A) GCT (A) GCT (A) GCT (A) GCT (A) GCT (A) 
   229      1   -14.1033294307   0.000000749897       0.0003  GCA (A) GCA (A) ATT (I) ATT (I) GTT (V) --- (-) ATT (I) ATT (I) 
   230      1   -13.7370486964   0.000001081622       0.0005  GCA (A) GCA (A) GCT (A) GTT (V) GTT (V) GTT (V) GTT (V) GTT (V) 
   231      1   -12.6256550577   0.000003286606       0.0014  GCC (A) GCC (A) CCT (P) CCT (P) GCT (A) GCT (A) GCT (A) GCT (A) 
   232      1    -9.9892956929   0.000045888515       0.0201  GCC (A) GCC (A) GAA (E) GAA (E) GAA (E) --- (-) GAA (E) GAA (E) 
   233      2    -7.8137722005   0.000404130707       0.1770  GCC (A) GCC (A) GCG (A) GCG (A) GCG (A) GCG (A) GCG (A) GCG (A) 
   234      1    -7.5254706989   0.000539174820       0.2362  GCC (A) GCC (A) GCT (A) GCT (A) GCT (A) GCT (A) GCT (A) GCT (A) 
   235      1   -15.5412629564   0.000000178039       0.0001  GCC (A) GCC (A) GGA (G) GGA (G) GGA (G) GGA (G) GGA (G) GGT (G) 
   236      1    -9.8209087355   0.000054304214       0.0238  GCC (A) GCC (A) GGT (G) GGT (G) GGT (G) GGT (G) GGT (G) GGT (G) 
   237      1   -11.5109398205   0.000010019876       0.0044  GCC (A) GCC (A) TCC (S) GCC (A) GCC (A) GCC (A) GCC (A) GCC (A) 
   238      1   -14.5435833120   0.000000482839       0.0002  GCC (A) GCT (A) GCA (A) GCA (A) GCC (A) --- (-) GCC (A) GCC (A) 
   239      1   -15.8811315428   0.000000126740       0.0001  GCG (A) GCC (A) GCC (A) GCC (A) TCC (S) GCC (A) GCC (A) GCC (A) 
   240      1   -13.9593128777   0.000000866059       0.0004  GCG (A) GCG (A) ATC (I) ATC (I) TTC (F) TTC (F) TTC (F) TTC (F) 
   241      1    -8.8879222724   0.000138046183       0.0605  GCG (A) GCG (A) CCG (P) CCG (P) CCG (P) CCG (P) CCG (P) CCG (P) 
   242      1   -28.6468527251   0.000000000000       0.0000  GCG (A) GCG (A) CTT (L) CTT (L) CTG (L) ACA (T) CTA (L) CTA (L) 
   243      1    -7.8509742936   0.000389372420       0.1705  GCG (A) GCG (A) GCT (A) GCT (A) GCT (A) GCT (A) GCT (A) GCT (A) 
   244      1    -8.2113191101   0.000271562264       0.1189  GCG (A) GTG (V) --- (-) --- (-) --- (-) --- (-) --- (-) --- (-) 
   245      1   -22.8306165112   0.000000000122       0.0000  GCT (A) ACT (T) GTT (V) TTT (F) TTT (F) ATT (I) ATT (I) ATT (I) 
   246      1   -11.6853916346   0.000008415868       0.0037  GCT (A) GCT (A) ATT (I) ATT (I) ATC (I) ATC (I) ATC (I) ATC (I) 
   247      1   -12.0710903028   0.000005722583       0.0025  GCT (A) GCT (A) GCA (A) GCA (A) GTA (V) GTA (V) GTA (V) GTA (V) 
   248      1   -19.6612737896   0.000000002892       0.0000  GCT (A) GCT (A) GCC (A) GCC (A) GAT (D) TAT (Y) GAT (D) GAT (D) 
   249      1    -7.5308991174   0.000536255883       0.2349  GCT (A) GCT (A) GCC (A) GCC (A) GCC (A) GCC (A) GCC (A) GCC (A) 
   250      1    -6.7180414373   0.001208903610       0.5295  GCT (A) GCT (A) GCT (A) GCT (A) GCT (A) --- (-) GCT (A) GCT (A) 
   251      1   -17.5005131395   0.000000025097       0.0000  GCT (A) GCT (A) GTT (V) GTT (V) GCT (A) GTT (V) GTT (V) CTT (L) 
   252      1   -11.0566254546   0.000015782238       0.0069  GGA (G) GGA (G) AAG (K) AAG (K) AAG (K) AAG (K) AAG (K) AAG (K) 
   253      2    -6.7145781246   0.001213097680       0.5313  GGA (G) GGA (G) GGA (G) GGA (G) GGA (G) GGA (G) GGA (G) GGA (G) 
   254      1   -11.3255109557   0.000012061271       0.0053  GGA (G) GGA (G) GGA (G) GGA (G) GGA (G) GGT (G) GGT (G) GGT (G) 
   255      1   -23.6031411415   0.000000000056       0.0000  GGA (G) GGA (G) GGC (G) GAC (D) GAC (D) --- (-) AAC (N) AAG (K) 
   256      1    -8.4739093645   0.000208846847       0.0915  GGA (G) GGA (G) GGT (G) GGT (G) GGT (G) GGT (G) GGT (G) GGT (G) 
   257      1   -10.8691908438   0.000019035768       0.0083  GGA (G) GGA (G) TGG (W) TGG (W) TGG (W) TGG (W) TGG (W) TGG (W) 
   258      1    -8.5963980910   0.000184770122       0.0809  GGC (G) GGC (G) AGC (S) AGC (S) AGC (S) AGC (S) AGC (S) AGC (S) 
   259      1   -18.1176269496   0.000000013540       0.0000  GGC (G) GGC (G) GCT (A) GAT (D) GCT (A) GAT (D) GAT (D) GAT (D) 
   260      1    -8.3459155105   0.000237364052       0.1040  GGC (G) GGC (G) GGA (G) GGA (G) GGA (G) GGA (G) GGA (G) GGA (G) 
   261      1   -14.4633631633   0.000000523168       0.0002  GGC (G) GGC (G) GGA (G) GGA (G) GGC (G) GGT (G) GGT (G) GGT (G) 
   262      1    -9.9716944971   0.000046703358       0.0205  GGC (G) GGC (G) GTG (V) GTG (V) GTG (V) GTG (V) GTG (V) GTG (V) 
   263      1    -9.0735608018   0.000114657538       0.0502  GGC (G) GGC (G) TGC (C) TGC (C) TGC (C) TGC (C) TGC (C) TGC (C) 
   264      1   -34.0913326794   0.000000000000       0.0000  GGG (G) GGG (G) GCG (A) TCT (S) CCA (P) --- (-) TCT (S) TCC (S) 
   265      1   -21.7848365982   0.000000000346       0.0000  GGT (G) GGA (G) GTA (V) GTA (V) GCA (A) GTG (V) GTG (V) GTG (V) 
   266      1    -4.6906126069   0.009181060053       4.0213  GGT (G) GGT (G) --- (-) --- (-) --- (-) --- (-) --- (-) --- (-) 
   267      1    -7.7966536807   0.000411108380       0.1801  GGT (G) GGT (G) GGC (G) GGC (G) GGC (G) GGC (G) GGC (G) GGC (G) 
   268      1    -8.3650327859   0.000232869398       0.1020  GTA (V) GTA (V) ATA (I) ATA (I) ATA (I) ATA (I) ATA (I) ATA (I) 
   269      1    -8.1533318483   0.000287774938       0.1260  GTA (V) GTA (V) ATG (M) ATG (M) ATG (M) --- (-) ATG (M) ATG (M) 
   270      1   -14.8900576047   0.000000341452       0.0001  GTA (V) GTA (V) GTG (V) GTG (V) ATG (M) GTA (V) GTG (V) GTG (V) 
   271      1   -17.1370949375   0.000000036096       0.0000  GTA (V) GTA (V) GTG (V) GTG (V) GTG (V) CCG (P) CCG (P) CCG (P) 
   272      1    -7.5027882008   0.000551544408       0.2416  GTA (V) GTT (V) --- (-) --- (-) --- (-) --- (-) --- (-) --- (-) 
   273      1   -16.0242909362   0.000000109835       0.0000  GTC (V) GTC (V) ACA (T) ACA (T) ATG (M) ATA (I) ATA (I) ATA (I) 
   274      1   -10.1425896234   0.000039366726       0.0172  GTC (V) GTC (V) ATC (I) ATC (I) GTC (V) GTC (V) GTC (V) GTC (V) 
   275      1   -10.7252229474   0.000021983400       0.0096  GTC (V) GTC (V) ATT (I) ATT (I) ATT (I) ATC (I) ATC (I) ATC (I) 
   276      1   -10.7311548482   0.000021853382       0.0096  GTC (V) GTC (V) CTT (L) CTT (L) CTC (L) CTC (L) CTC (L) CTC (L) 
   277      1   -11.0659043259   0.000015636474       0.0068  GTC (V) GTC (V) GCC (A) GTC (V) GTC (V) GTC (V) GTC (V) GTC (V) 
   278      1   -11.1710523615   0.000014075817       0.0062  GTC (V) GTC (V) GCT (A) GCC (A) GCC (A) GCC (A) GCC (A) GCC (A) 
   279      2    -7.0348520135   0.000880648479       0.3857  GTC (V) GTC (V) GTC (V) GTC (V) GTC (V) GTC (V) GTC (V) GTC (V) 
   280      1   -13.6362895940   0.000001196285       0.0005  GTC (V) GTC (V) GTG (V) GTG (V) GCA (A) GCA (A) GCA (A) GCA (A) 
   281      1   -11.0539951095   0.000015823805       0.0069  GTC (V) GTC (V) GTT (V) GTT (V) GTT (V) GTT (V) GTT (V) GTG (V) 
   282      1    -9.0685981791   0.000115227954       0.0505  GTC (V) GTC (V) TTA (L) TTA (L) TTA (L) --- (-) TTA (L) TTA (L) 
   283      1    -8.9337782357   0.000131858888       0.0578  GTG (V) GTG (V) AAG (K) AAG (K) AAG (K) AAG (K) AAG (K) AAG (K) 
   284      1   -16.5175343546   0.000000067070       0.0000  GTG (V) GTG (V) ACG (T) ACG (T) ATG (M) ACG (T) ACG (T) ATG (M) 
   285      1   -15.9055245392   0.000000123685       0.0001  GTG (V) GTG (V) ATA (I) ATA (I) ATT (I) GTT (V) ATT (I) ATT (I) 
   286      1   -18.5730755778   0.000000008586       0.0000  GTG (V) GTG (V) CTG (L) ATG (M) CTG (L) CTG (L) CTG (L) GTG (V) 
   287      1    -7.9457142262   0.000354176838       0.1551  GTG (V) GTG (V) GCG (A) GCG (A) GCG (A) GCG (A) GCG (A) GCG (A) 
   288      1   -16.9149180981   0.000000045076       0.0000  GTG (V) GTG (V) GTA (V) GTA (V) CTT (L) TTT (F) TTT (F) TTT (F) 
   289      1   -16.7211496237   0.000000054714       0.0000  GTG (V) GTG (V) GTA (V) GTG (V) GTG (V) ATA (I) ATA (I) ATA (I) 
   290      1   -12.0991793353   0.000005564078       0.0024  GTG (V) GTG (V) GTC (V) GCC (A) GCC (A) GCC (A) GCC (A) GCC (A) 
   291      2    -6.9116020665   0.000996160602       0.4363  GTG (V) GTG (V) GTG (V) GTG (V) GTG (V) GTG (V) GTG (V) GTG (V) 
   292      1   -13.0309616672   0.000002191418       0.0010  GTG (V) GTG (V) GTT (V) GTT (V) GTC (V) GTT (V) GTC (V) GTC (V) 
   293      1   -10.7165533781   0.000022174815       0.0097  GTG (V) GTG (V) TTG (L) TTG (L) CTG (L) TTG (L) TTG (L) TTG (L) 
   294      1   -11.7527308330   0.000007867810       0.0034  GTG (V) GTT (V) GCT (A) GCT (A) GCT (A) GCT (A) GCT (A) GCT (A) 
   295      1   -12.4235442321   0.000004022752       0.0018  GTT (V) GTA (V) TTC (F) TTC (F) TTC (F) TTC (F) TTC (F) TTC (F) 
   296      1   -17.6453681030   0.000000021713       0.0000  GTT (V) GTG (V) GTG (V) ATG (M) ATG (M) GTG (V) GTG (V) GTG (V) 
   297      1    -8.5401257307   0.000195465683       0.0856  GTT (V) GTT (V) ATA (I) ATA (I) ATA (I) ATA (I) ATA (I) ATA (I) 
   298      1   -12.3624293639   0.000004276270       0.0019  GTT (V) GTT (V) GAT (D) GAT (D) GAA (E) GAA (E) GAA (E) GAA (E) 
   299      1   -25.1280495980   0.000000000012       0.0000  GTT (V) GTT (V) GCC (A) GCC (A) AGT (S) AGT (S) AGT (S) ACT (T) 
   300      1   -11.8895541667   0.000006861708       0.0030  GTT (V) GTT (V) GTA (V) GTA (V) TTA (L) GTA (V) GTA (V) GTA (V) 
   301      1   -10.0109690498   0.000044904657       0.0197  GTT (V) GTT (V) GTG (V) GTA (V) GTA (V) GTA (V) GTA (V) GTA (V) 
   302      1   -10.6443257031   0.000023835709       0.0104  GTT (V) GTT (V) GTG (V) GTG (V) GTG (V) GTT (V) GTT (V) GTT (V) 
   303      1   -15.2396179564   0.000000240723       0.0001  GTT (V) GTT (V) GTT (V) GTT (V) ATT (I) ATT (I) GTT (V) ATT (I) 
   304      1    -9.9287796278   0.000048751254       0.0214  GTT (V) GTT (V) TAC (Y) TAC (Y) TAC (Y) --- (-) TAC (Y) TAC (Y) 
   305      1   -21.1491458932   0.000000000653       0.0000  GTT (V) GTT (V) TCA (S) GCA (A) GAT (D) GAT (D) GAT (D) GAT (D) 
   306      1   -14.9277613387   0.000000328818       0.0001  GTT (V) GTT (V) TCT (S) TCT (S) TCT (S) TCT (S) TCT (S) TCA (S) 
   307      1   -18.2266111796   0.000000012142       0.0000  GTT (V) GTT (V) TTT (F) TTT (F) TTA (L) TCA (S) TTA (L) TTA (L) 
   308      1   -13.7448595912   0.000001073207       0.0005  TAC (Y) TAC (Y) AAT (N) AAT (N) AAT (N) AAT (N) AAT (N) TAT (Y) 
   309      1   -13.1350963394   0.000001974696       0.0009  TAC (Y) TAC (Y) GCC (A) GCC (A) TCC (S) TCC (S) TCC (S) TCC (S) 
   310      1    -5.9250651874   0.002671633523       1.1702  TAC (Y) TAC (Y) TAC (Y) TAC (Y) TAC (Y) TAC (Y) TAC (Y) TAC (Y) 
   311      1    -9.8049310927   0.000055178836       0.0242  TAC (Y) TAC (Y) TAC (Y) TAC (Y) TTC (F) TAC (Y) TAC (Y) TAC (Y) 
   312      1    -6.4887770548   0.001520407246       0.6659  TAC (Y) TAC (Y) TAT (Y) TAT (Y) TAT (Y) --- (-) TAT (Y) TAT (Y) 
   313      4    -6.5198699355   0.001473860787       0.6456  TAC (Y) TAC (Y) TAT (Y) TAT (Y) TAT (Y) TAT (Y) TAT (Y) TAT (Y) 
   314      1   -13.1600286179   0.000001926071       0.0008  TAC (Y) TAC (Y) TTC (F) TAT (Y) TAT (Y) --- (-) TAT (Y) TAT (Y) 
   315      1    -8.0691918910   0.000313036146       0.1371  TAC (Y) TAC (Y) TTC (F) TTC (F) TTC (F) TTC (F) TTC (F) TTC (F) 
   316      1   -14.2808201009   0.000000627941       0.0003  TAT (Y) TAT (Y) AAT (N) AAT (N) AAT (N) AAT (N) AGT (S) AAT (N) 
   317      1    -9.9470738643   0.000047867496       0.0210  TAT (Y) TAT (Y) CAT (H) CAT (H) TAT (Y) TAT (Y) TAT (Y) TAT (Y) 
   318      1   -12.5209951259   0.000003649227       0.0016  TAT (Y) TAT (Y) GGA (G) GGA (G) GGA (G) GGA (G) GGA (G) GGA (G) 
   319      1    -6.5226849360   0.001469717702       0.6437  TAT (Y) TAT (Y) TAC (Y) TAC (Y) TAC (Y) TAC (Y) TAC (Y) TAC (Y) 
   320      1    -8.7991102845   0.000150867244       0.0661  TAT (Y) TAT (Y) TAT (Y) TAT (Y) TAC (Y) TAT (Y) TAT (Y) TAT (Y) 
   321      1    -5.9138631085   0.002701729627       1.1834  TAT (Y) TAT (Y) TAT (Y) TAT (Y) TAT (Y) --- (-) TAT (Y) TAT (Y) 
   322      1    -5.9449493645   0.002619034961       1.1471  TAT (Y) TAT (Y) TAT (Y) TAT (Y) TAT (Y) TAT (Y) TAT (Y) TAT (Y) 
   323      1   -15.8977273839   0.000000124654       0.0001  TAT (Y) TAT (Y) TAT (Y) TAT (Y) TGG (W) TGG (W) TGG (W) TGG (W) 
   324      1    -8.0700703016   0.000312761293       0.1370  TAT (Y) TAT (Y) TTT (F) TTT (F) TTT (F) --- (-) TTT (F) TTT (F) 
   325      1   -21.7254348850   0.000000000367       0.0000  TCA (S) ACA (T) CTT (L) CTT (L) CAT (H) CTT (L) CTT (L) CTT (L) 
   326      1    -9.5206837559   0.000073319515       0.0321  TCA (S) TCA (S) ACA (T) ACA (T) ACA (T) ACA (T) ACA (T) ACA (T) 
   327      1   -19.5320034233   0.000000003291       0.0000  TCA (S) TCA (S) GTC (V) GTC (V) ACT (T) ACT (T) ACT (T) ACT (T) 
   328      1    -8.0764201952   0.000310781584       0.1361  TCA (S) TCA (S) TCC (S) TCC (S) TCC (S) --- (-) TCC (S) TCC (S) 
   329      1    -8.9941607809   0.000124132529       0.0544  TCC (S) TCC (S) ACC (T) ACC (T) ACC (T) ACC (T) ACC (T) ACC (T) 
   330      1   -10.6575344220   0.000023522940       0.0103  TCC (S) TCC (S) ATT (I) ATT (I) ATT (I) ATT (I) ATT (I) ATT (I) 
   331      1    -8.5140887285   0.000200621857       0.0879  TCC (S) TCC (S) CCC (P) CCC (P) CCC (P) CCC (P) CCC (P) CCC (P) 
   332      1   -10.4669242026   0.000028462469       0.0125  TCC (S) TCC (S) GAC (D) GAC (D) GAC (D) --- (-) GAC (D) GAC (D) 
   333      1   -12.6672039249   0.000003152849       0.0014  TCC (S) TCC (S) GCG (A) GCC (A) GCC (A) GCC (A) GCC (A) GCC (A) 
   334      1   -16.0958653700   0.000000102248       0.0000  TCC (S) TCC (S) TAC (Y) TAC (Y) TCC (S) TCC (S) TCC (S) TCA (S) 
   335      1    -6.6374425260   0.001310374210       0.5739  TCC (S) TCC (S) TCC (S) TCC (S) TCC (S) TCC (S) TCC (S) TCC (S) 
   336      1    -8.7685860322   0.000155543359       0.0681  TCC (S) TCC (S) TGC (C) TGC (C) TGC (C) TGC (C) TGC (C) TGC (C) 
   337      1   -12.0610323690   0.000005780431       0.0025  TCC (S) TGC (C) TGC (C) TGC (C) TGC (C) --- (-) TGC (C) TGC (C) 
   338      1   -16.4848708911   0.000000069297       0.0000  TCG (S) TCA (S) TCG (S) TCG (S) TCG (S) --- (-) TCG (S) ACG (T) 
   339      1   -11.0108081726   0.000016522158       0.0072  TCG (S) TCG (S) ACG (T) TCG (S) TCG (S) --- (-) TCG (S) TCG (S) 
   340      1   -10.1547856139   0.000038889525       0.0170  TCG (S) TCG (S) ACT (T) ACT (T) ACT (T) ACT (T) ACT (T) ACT (T) 
   341      1   -16.4960989606   0.000000068523       0.0000  TCG (S) TCG (S) TCC (S) TTC (F) TCC (S) TCT (S) TCT (S) TCT (S) 
   342      1   -11.1448561777   0.000014449422       0.0063  TCG (S) TCG (S) TCG (S) TCG (S) GCG (A) GCG (A) GCG (A) GCG (A) 
   343      1   -18.8995962087   0.000000006195       0.0000  TCG (S) TCG (S) TTG (L) TAT (Y) TAT (Y) TAT (Y) TAT (Y) TAT (Y) 
   344      1   -17.4169491691   0.000000027284       0.0000  TCG (S) TCT (S) TTT (F) TTT (F) TTT (F) --- (-) TTT (F) CTT (L) 
   345      1   -25.3179916731   0.000000000010       0.0000  TCT (S) TCT (S) ACT (T) ACT (T) AGG (R) ATG (M) ATG (M) CTG (L) 
   346      1    -6.6498157187   0.001294260591       0.5669  TCT (S) TCT (S) TCT (S) TCT (S) TCT (S) TCT (S) TCT (S) TCT (S) 
   347      1   -12.4077658175   0.000004086728       0.0018  TGC (C) TGC (C) GCT (A) GCT (A) GCT (A) GCT (A) GCT (A) GCT (A) 
   348      1   -11.7894667107   0.000007584023       0.0033  TGC (C) TGC (C) TGC (C) TGC (C) TGC (C) --- (-) GGC (G) GGC (G) 
   349      1   -11.5665578408   0.000009477805       0.0042  TGC (C) TGC (C) TGC (C) TGC (C) TGC (C) TAC (Y) TGC (C) TGC (C) 
   350      1    -6.2916357831   0.001851728442       0.8111  TGC (C) TGC (C) TGC (C) TGC (C) TGC (C) TGC (C) TGC (C) TGC (C) 
   351      1    -7.6095192774   0.000495710100       0.2171  TGC (C) TGC (C) TGT (C) TGT (C) TGT (C) TGT (C) TGT (C) TGT (C) 
   352      1   -19.2120163703   0.000000004532       0.0000  TGG (W) TGG (W) GTG (V) GTG (V) CTG (L) GTG (V) CTG (L) CTG (L) 
   353      1   -21.1059431630   0.000000000682       0.0000  TGG (W) TGG (W) GTG (V) GTG (V) GTG (V) GCG (A) ACG (T) GCG (A) 
   354      1   -10.9678682199   0.000017247071       0.0076  TGG (W) TGG (W) TAT (Y) TAT (Y) TAT (Y) --- (-) TAT (Y) TAT (Y) 
   355      2    -5.6148858069   0.003643225706       1.5957  TGG (W) TGG (W) TGG (W) TGG (W) TGG (W) --- (-) TGG (W) TGG (W) 
   356      1    -5.6274505830   0.003597735774       1.5758  TGG (W) TGG (W) TGG (W) TGG (W) TGG (W) TGG (W) TGG (W) TGG (W) 
   357      1   -19.9176624837   0.000000002238       0.0000  TGG (W) TGG (W) TGG (W) TTT (F) TTT (F) --- (-) TTT (F) TTT (F) 
   358      1   -10.5173568655   0.000027062627       0.0119  TGG (W) TGG (W) TTT (F) TTT (F) TTT (F) TTT (F) TTT (F) TTT (F) 
   359      1   -15.7997590802   0.000000137484       0.0001  TGT (C) TGT (C) GTC (V) GCC (A) GCC (A) GCC (A) GCC (A) GCC (A) 
   360      1   -10.0716128624   0.000042262396       0.0185  TGT (C) TGT (C) TCC (S) TCC (S) TCC (S) TCC (S) TCC (S) TCC (S) 
   361      1   -15.4583797662   0.000000193424       0.0001  TTA (L) TTA (L) CTG (L) CTG (L) ATA (I) CTG (L) CTG (L) CTG (L) 
   362      1   -22.9795188902   0.000000000105       0.0000  TTA (L) TTA (L) TGC (C) TGC (C) GGT (G) TTT (F) TTT (F) TTT (F) 
   363      1   -13.7395214477   0.000001078951       0.0005  TTA (L) TTA (L) TGT (C) TGT (C) TGC (C) TGC (C) TGC (C) TGC (C) 
   364      1   -13.6666860475   0.000001160469       0.0005  TTA (L) TTA (L) TTA (L) TTG (L) ATG (M) ATG (M) ATG (M) ATG (M) 
   365      1   -11.3597902478   0.000011654826       0.0051  TTA (L) TTA (L) TTC (F) TTC (F) TTC (F) TTC (F) TTC (F) TTT (F) 
   366      1    -3.6864857041   0.025059915433      10.9762  TTC (F) TTC (F) --- (-) --- (-) --- (-) --- (-) --- (-) --- (-) 
   367      1   -19.0174416418   0.000000005506       0.0000  TTC (F) TTC (F) ACT (T) ACT (T) TAT (Y) TTT (F) TTT (F) TTT (F) 
   368      1   -18.5374305112   0.000000008898       0.0000  TTC (F) TTC (F) CTG (L) CTG (L) TTT (F) TTT (F) TTT (F) TAT (Y) 
   369      1   -18.6596497181   0.000000007874       0.0000  TTC (F) TTC (F) GTC (V) GCC (A) GTC (V) --- (-) GTC (V) TTC (F) 
   370      1    -7.7717187121   0.000421488227       0.1846  TTC (F) TTC (F) TAC (Y) TAC (Y) TAC (Y) TAC (Y) TAC (Y) TAC (Y) 
   371      1   -10.9620906607   0.000017347005       0.0076  TTC (F) TTC (F) TAC (Y) TAC (Y) TAC (Y) TAT (Y) TAT (Y) TAT (Y) 
   372      1    -9.1836720653   0.000102702709       0.0450  TTC (F) TTC (F) TTC (F) TTC (F) TTC (F) --- (-) TTT (F) TTT (F) 
   373      2    -6.4249654172   0.001620589321       0.7098  TTC (F) TTC (F) TTC (F) TTC (F) TTC (F) TTC (F) TTC (F) TTC (F) 
   374      1    -7.6808224463   0.000461595105       0.2022  TTC (F) TTC (F) TTG (L) TTG (L) TTG (L) TTG (L) TTG (L) TTG (L) 
   375      1    -9.4791794838   0.000076426621       0.0335  TTC (F) TTC (F) TTT (F) TTT (F) TTT (F) --- (-) TTC (F) TTC (F) 
   376      1    -6.7509509045   0.001169766755       0.5124  TTC (F) TTC (F) TTT (F) TTT (F) TTT (F) --- (-) TTT (F) TTT (F) 
   377      3    -6.7959000953   0.001118350893       0.4898  TTC (F) TTC (F) TTT (F) TTT (F) TTT (F) TTT (F) TTT (F) TTT (F) 
   378      1   -20.6216862734   0.000000001107       0.0000  TTG (L) TTG (L) AAT (N) TAT (Y) AAA (K) AAA (K) AAA (K) AAA (K) 
   379      1    -9.0956779632   0.000112149477       0.0491  TTG (L) TTG (L) ATT (I) ATT (I) ATT (I) ATT (I) ATT (I) ATT (I) 
   380      1   -14.9699872481   0.000000315222       0.0001  TTG (L) TTG (L) CCC (P) CCC (P) CCA (P) CCC (P) CCC (P) CCC (P) 
   381      1   -15.3946117864   0.000000206160       0.0001  TTG (L) TTG (L) CTA (L) CTA (L) CTT (L) --- (-) CTA (L) CTT (L) 
   382      1   -12.9979794617   0.000002264901       0.0010  TTG (L) TTG (L) CTA (L) CTT (L) CTA (L) CTA (L) CTA (L) CTA (L) 
   383      1    -7.4295959208   0.000593427255       0.2599  TTG (L) TTG (L) CTG (L) CTG (L) CTG (L) CTG (L) CTG (L) CTG (L) 
   384      1   -13.4186486783   0.000001487151       0.0007  TTG (L) TTG (L) GAG (E) CAG (Q) CAG (Q) CAG (Q) CAG (Q) CAG (Q) 
   385      1    -7.0263518771   0.000888166016       0.3890  TTG (L) TTG (L) TTA (L) TTA (L) TTA (L) TTA (L) TTA (L) TTA (L) 
   386      3    -6.4075980206   0.001648980566       0.7223  TTG (L) TTG (L) TTG (L) TTG (L) TTG (L) TTG (L) TTG (L) TTG (L) 
   387      1    -7.6419103161   0.000479910795       0.2102  TTG (L) TTG (L) TTT (F) TTT (F) TTT (F) --- (-) TTT (F) TTT (F) 
   388      1   -16.3443512954   0.000000079751       0.0000  TTG (L) TTT (F) CTA (L) CTA (L) CTA (L) CTG (L) CTG (L) CTG (L) 
   389      1   -11.0198428030   0.000016373559       0.0072  TTT (F) TTT (F) CGC (R) CGC (R) CGC (R) CGC (R) CGC (R) CGC (R) 
   390      1   -11.5269571335   0.000009860663       0.0043  TTT (F) TTT (F) GTT (V) ATT (I) ATT (I) ATT (I) ATT (I) ATT (I) 
   391      1    -7.8166184492   0.000402982086       0.1765  TTT (F) TTT (F) TAT (Y) TAT (Y) TAT (Y) TAT (Y) TAT (Y) TAT (Y) 
   392      1   -25.1365222878   0.000000000012       0.0000  TTT (F) TTT (F) TTC (F) TTC (F) ACT (T) GCT (A) GCT (A) ACT (T) 
   393      1   -10.2166560624   0.000036556335       0.0160  TTT (F) TTT (F) TTT (F) TTT (F) GTT (V) TTT (F) TTT (F) TTT (F) 
   394      1   -11.7314249442   0.000008037239       0.0035  TTT (F) TTT (F) TTT (F) TTT (F) TTT (F) CTT (L) TTT (F) TTT (F) 
   395      4    -6.4504769494   0.001579768519       0.6919  TTT (F) TTT (F) TTT (F) TTT (F) TTT (F) TTT (F) TTT (F) TTT (F) 
```
