## Supplementary material for "Odorant receptor copy number change, co-expression, and positive selection establish peripheral coding differences between fly species": sup. file 4: rub

```
TREE # 1

  0  0.0000   5147.683794  x:  0.87959   0.12231   0.10528   0.01370   0.07240   0.03118   0.02683   0.17437   0.15210   0.04069   0.16852   0.90651   0.08760   0.01520   0.34928   0.44552   0.43464   0.36471  
  1 99.0000   5128.598095  x:  0.88068   0.12576   0.10780   0.00000   0.07384   0.03112   0.03815   0.17780   0.15403   0.04025   0.17037   0.90760   0.08624   0.02691   0.38849   0.43444   0.43453   0.36417  
  2 562.3066   5056.568268  x:  0.89124   0.15937   0.13261   0.01628   0.08810   0.03189   0.14456   0.21100   0.17283   0.03613   0.18831   0.91816   0.07104   0.13661   0.77134   0.32547   0.43345   0.35890  
  3 4845.3071   5019.882532  x:  0.89542   0.15941   0.11773   0.01467   0.07119   0.03243   0.08169   0.20605   0.16708   0.03588   0.18727   0.92234   0.00683   0.08812   0.91118   0.28395   0.43295   0.35830  
  4 489.4539   5007.077032  x:  0.89871   0.15722   0.10786   0.01395   0.06813   0.03208   0.02868   0.19981   0.16181   0.03701   0.18496   0.92563   0.03156   0.07126   0.97765   0.27494   0.43267   0.35888  
  5 566.8471   5002.874842  x:  0.90316   0.15113   0.10061   0.01366   0.07972   0.02857   0.03499   0.18848   0.15291   0.03678   0.17959   0.93008   0.04536   0.03410   1.01408   0.30378   0.43238   0.36185  
  6 160.0630   5002.227299  x:  0.90445   0.14885   0.10215   0.01370   0.07159   0.03636   0.03422   0.18492   0.14933   0.03630   0.17759   0.93137   0.04490   0.03424   1.02255   0.31962   0.43220   0.36442  
  7 80.2039   5001.925896  x:  0.90495   0.14767   0.10343   0.01385   0.06757   0.03112   0.03237   0.18295   0.14727   0.03671   0.17649   0.93187   0.04302   0.03724   1.02676   0.32962   0.43204   0.36684  
  8 80.8810   5001.870407  x:  0.90461   0.14758   0.10372   0.01385   0.07061   0.03146   0.03079   0.18264   0.14679   0.03712   0.17627   0.93153   0.04150   0.03905   1.02767   0.33242   0.43189   0.36895  
  9 24.6476   5001.664605  x:  0.89285   0.14870   0.09694   0.01393   0.07051   0.03154   0.03124   0.18259   0.14408   0.03466   0.17457   0.91977   0.04144   0.04045   1.03089   0.33451   0.42903   0.40814  
 10  9.6762   5001.502462  x:  0.88314   0.15035   0.09941   0.01388   0.06982   0.03170   0.03133   0.18311   0.14347   0.03993   0.17528   0.91006   0.04214   0.03897   1.03363   0.33586   0.42652   0.44100  
 11 90.3526   5001.425755  x:  0.87895   0.15084   0.10457   0.01383   0.07000   0.03147   0.03085   0.18259   0.14400   0.03737   0.17567   0.90587   0.04260   0.03760   1.03487   0.33619   0.42522   0.45617  
 12 60.0024   5001.393667  x:  0.87921   0.14786   0.10538   0.01384   0.07015   0.03153   0.03117   0.17743   0.14615   0.03751   0.17686   0.90613   0.04259   0.03809   1.03524   0.33509   0.42412   0.46148  
 13  7.4561   5001.299732  x:  0.88695   0.13904   0.10531   0.01384   0.07011   0.03152   0.03115   0.18019   0.15713   0.03762   0.17457   0.91387   0.04267   0.03799   1.03646   0.33477   0.41902   0.47379  
 14  6.0816   5001.054879  x:  0.91035   0.13696   0.10590   0.01385   0.07050   0.03149   0.03176   0.18402   0.15037   0.03653   0.18461   0.93727   0.04311   0.03824   1.03811   0.33115   0.40333   0.49629  
 15  9.1941   5000.678922  x:  0.94305   0.15385   0.10763   0.01384   0.07086   0.03165   0.03280   0.17860   0.14647   0.03746   0.17770   0.96997   0.04365   0.03890   1.04072   0.32545   0.37836   0.52530  
 16 41.5209   5000.451696  x:  0.94470   0.14839   0.11118   0.01385   0.07179   0.03163   0.03402   0.17885   0.13844   0.03909   0.16852   0.97161   0.04433   0.04005   1.04442   0.32258   0.36269   0.52694  
 17  7.7869   4994.539264  x:  0.90641   0.15286   0.11420   0.01385   0.07739   0.03084   0.04140   0.18744   0.14756   0.03687   0.17608   0.93333   0.05725   0.04487   1.13528   0.35447   0.04392   0.49459  
 18 27.9137   4991.136259  x:  0.86087   0.15864   0.11802   0.01347   0.08445   0.03001   0.05054   0.19748   0.15843   0.03425   0.18506   0.88779   0.07381   0.05008   1.25675   0.39245   0.45319   0.45792  
 19  7.2777   4982.575982  x:  0.92143   0.15795   0.10116   0.01131   0.07517   0.03038   0.03277   0.17780   0.13958   0.03664   0.17651   0.94835   0.09200   0.02101   1.57428   0.37467   0.45309   0.51768  
 20  0.2497   4980.394021  x:  0.91471   0.16242   0.11395   0.00939   0.07526   0.03248   0.04054   0.19340   0.14951   0.03451   0.18131   0.94163   0.07752   0.04170   1.73325   0.37628   0.46365   0.50808  
 21  0.0795   4979.686357  x:  0.91149   0.16110   0.10961   0.00753   0.07600   0.02951   0.03800   0.18807   0.14799   0.03549   0.18113   0.93841   0.06499   0.04060   1.82307   0.38074   0.43723   0.50399  
 22  0.0530   4979.605321  x:  0.91770   0.16126   0.10911   0.00680   0.07610   0.03190   0.03901   0.18693   0.14739   0.03518   0.18058   0.94463   0.06238   0.04060   1.81295   0.38351   0.42707   0.51479  
 23  0.0122   4979.544632  x:  0.91367   0.16089   0.10950   0.00574   0.07586   0.03064   0.04004   0.18776   0.14717   0.03514   0.18050   0.94060   0.06330   0.04080   1.78619   0.38548   0.41491   0.51318  
 24  0.0112   4979.531754  x:  0.91287   0.16088   0.10951   0.00530   0.07568   0.03097   0.03927   0.18757   0.14752   0.03528   0.18066   0.93979   0.06374   0.04080   1.78851   0.38293   0.40958   0.51059  
 25  0.0051   4979.531242  x:  0.91396   0.16095   0.10952   0.00536   0.07586   0.03096   0.03918   0.18745   0.14753   0.03527   0.18064   0.94088   0.06400   0.04077   1.78912   0.38250   0.40948   0.51092  
 26  0.0017   4979.531174  x:  0.91416   0.16095   0.10951   0.00533   0.07594   0.03095   0.03920   0.18744   0.14749   0.03526   0.18062   0.94108   0.06399   0.04077   1.78952   0.38261   0.40726   0.51080  
 27  0.0011   4979.530976  x:  0.91389   0.16091   0.10949   0.00536   0.07591   0.03098   0.03922   0.18750   0.14747   0.03526   0.18064   0.94081   0.06409   0.04074   1.79014   0.38282   0.39655   0.51015  
 28  0.0017   4979.530906  x:  0.91404   0.16094   0.10951   0.00537   0.07587   0.03095   0.03919   0.18745   0.14751   0.03527   0.18063   0.94097   0.06403   0.04075   1.78962   0.38266   0.39207   0.51078  
 29  0.0030   4979.530903  x:  0.91400   0.16095   0.10951   0.00537   0.07589   0.03095   0.03919   0.18746   0.14751   0.03526   0.18063   0.94092   0.06401   0.04077   1.78940   0.38263   0.39209   0.51080  
 30  0.0002   4979.530903  x:  0.91400   0.16095   0.10951   0.00537   0.07589   0.03095   0.03919   0.18746   0.14751   0.03526   0.18063   0.94092   0.06401   0.04077   1.78941   0.38263   0.39203   0.51079  
 31  0.0001   4979.530903  x:  0.91400   0.16095   0.10951   0.00537   0.07589   0.03095   0.03919   0.18746   0.14751   0.03526   0.18063   0.94092   0.06401   0.04077   1.78941   0.38263   0.39203   0.51079  
 32  0.0000   4979.530903  x:  0.91400   0.16095   0.10951   0.00537   0.07589   0.03095   0.03919   0.18746   0.14751   0.03526   0.18063   0.94092   0.06401   0.04077   1.78941   0.38263   0.39203   0.51079  
 33  0.0000   4979.530903  x:  0.91400   0.16095   0.10951   0.00537   0.07589   0.03095   0.03919   0.18746   0.14751   0.03526   0.18063   0.94092   0.06401   0.04077   1.78941   0.38263   0.39203   0.51079  
 34  0.0000   4979.530903  x:  0.91400   0.16095   0.10951   0.00537   0.07589   0.03095   0.03919   0.18746   0.14751   0.03526   0.18063   0.94092   0.06401   0.04077   1.78941   0.38263   0.39203   0.51079  
 35  0.0005   4979.530903  x:  0.91400   0.16095   0.10951   0.00537   0.07589   0.03095   0.03919   0.18746   0.14751   0.03526   0.18063   0.94092   0.06401   0.04077   1.78941   0.38263   0.39203   0.51079  
```
