## Supplementary material for "Odorant receptor copy number change, co-expression, and positive selection establish peripheral coding differences between fly species": sup. file 4: rst

```
Supplemental results for CODEML (seqf: /Users/elixir/Dropbox/Or67a_Project/phylogenetics/DsimTrio/codeml/no_outgroup_3_omega_6_new/Or67a_subgroup_cDNA_frame_align.pylip  treef: /Users/elixir/Dropbox/Or67a_Project/phylogenetics/DsimTrio/codeml/no_outgroup_3_omega_7_new/OR67_outgroup.trees)


TREE #  1

Ancestral reconstruction by CODONML.

(((((Dsec_67aP: 0.076140, Dsim_Or67aP: 0.030539): 0.005514, Dmaur_67aP: 0.039005): 0.108923, Dmel_67aP: 0.189293): 0.136181, (Dmaur_67aD: 0.035769, Dsim_Or67aD: 0.179676): 0.162331): 2.062727, (Dsim_67a3R: 0.060448, Dmaur_67a3R: 0.044092): 0.000004);

(((((8, 7), 6), 5), (4, 3)), (1, 2));

   9..10   10..11   11..12   12..13   13..8    13..7    12..6    11..5    10..14   14..4    14..3     9..15   15..1    15..2  

tree with node labels for Rod Page's TreeView
(((((8_Dsec_67aP, 7_Dsim_Or67aP) 13 , 6_Dmaur_67aP) 12 , 5_Dmel_67aP) 11 , (4_Dmaur_67aD, 3_Dsim_Or67aD) 14 ) 10 , (1_Dsim_67a3R, 2_Dmaur_67a3R) 15 ) 9 ;

Nodes 9 to 15 are ancestral
Unreliable at sites with alignment gaps

(1) Marginal reconstruction of ancestral sequences
(eqn. 4 in Yang et al. 1995 Genetics 141:1641-1650).

Prob of best state at each node, listed by site

   site   Freq   Data: 

   1      1   ATG (M) ATG (M) --- (-) --- (-) --- (-) --- (-) --- (-) --- (-) :  ATG M 1.000 (M 1.000) ATG M 0.251 (M 0.251) ATG M 0.218 (M 0.218) ATG M 0.203 (M 0.203) ATG M 0.202 (M 0.202) ATG M 0.224 (M 0.224) ATG M 1.000 (M 1.000)
   2      1   CGG (R) CGG (R) ATG (M) ATG (M) ATG (M) ATG (M) ATG (M) ATG (M) :  CGG R 1.000 (R 1.000) ATG M 0.993 (M 0.993) ATG M 1.000 (M 1.000) ATG M 1.000 (M 1.000) ATG M 1.000 (M 1.000) ATG M 1.000 (M 1.000) CGG R 1.000 (R 1.000)
   3      1   GCT (A) GCT (A) GCC (A) GCC (A) GAT (D) TAT (Y) GAT (D) GAT (D) :  GCT A 1.000 (A 1.000) GCT A 0.684 (A 0.897) GAT D 0.961 (D 0.992) GAT D 0.999 (D 0.999) GAT D 1.000 (D 1.000) GCC A 0.993 (A 1.000) GCT A 1.000 (A 1.000)
   4      2   AAC (N) AAC (N) AAC (N) AAC (N) AAC (N) AAC (N) AAC (N) AAC (N) :  AAC N 1.000 (N 1.000) AAC N 0.998 (N 0.999) AAC N 1.000 (N 1.000) AAC N 1.000 (N 1.000) AAC N 1.000 (N 1.000) AAC N 1.000 (N 1.000) AAC N 1.000 (N 1.000)
   5      1   ATA (I) ATT (I) GTC (V) GTC (V) GTC (V) GTC (V) GTC (V) GTC (V) :  ATT I 0.610 (I 0.998) GTC V 0.990 (V 0.994) GTC V 0.999 (V 1.000) GTC V 1.000 (V 1.000) GTC V 1.000 (V 1.000) GTC V 1.000 (V 1.000) ATT I 0.610 (I 0.998)
   6      1   GTA (V) GTT (V) --- (-) --- (-) --- (-) --- (-) --- (-) --- (-) :  GTT V 0.565 (V 1.000) GTT V 0.125 (V 0.459) GTT V 0.115 (V 0.423) GTT V 0.110 (V 0.406) GTT V 0.110 (V 0.405) GTT V 0.117 (V 0.430) GTT V 0.565 (V 1.000)
   7      1   AGA (R) AGA (R) --- (-) --- (-) --- (-) --- (-) --- (-) --- (-) :  AGA R 1.000 (R 1.000) AGA R 0.378 (R 0.580) AGA R 0.352 (R 0.543) AGA R 0.335 (R 0.524) AGA R 0.334 (R 0.524) AGA R 0.351 (R 0.551) AGA R 1.000 (R 1.000)
   8      2   AAG (K) AAG (K) --- (-) --- (-) --- (-) --- (-) --- (-) --- (-) :  AAG K 1.000 (K 1.000) AAG K 0.282 (K 0.423) AAG K 0.255 (K 0.386) AAG K 0.241 (K 0.368) AAG K 0.240 (K 0.368) AAG K 0.258 (K 0.393) AAG K 1.000 (K 1.000)
   9      1   ATT (I) ATT (I) --- (-) --- (-) --- (-) --- (-) --- (-) --- (-) :  ATT I 0.999 (I 1.000) ATT I 0.157 (I 0.382) ATT I 0.142 (I 0.348) ATT I 0.134 (I 0.331) ATT I 0.133 (I 0.331) ATT I 0.143 (I 0.354) ATT I 0.999 (I 1.000)
  10      1   TTC (F) TTC (F) --- (-) --- (-) --- (-) --- (-) --- (-) --- (-) :  TTC F 0.999 (F 1.000) TTC F 0.196 (F 0.351) TTC F 0.175 (F 0.316) TTC F 0.164 (F 0.299) TTC F 0.164 (F 0.298) TTC F 0.177 (F 0.322) TTC F 0.999 (F 1.000)
  11      1   GGT (G) GGT (G) --- (-) --- (-) --- (-) --- (-) --- (-) --- (-) :  GGT G 1.000 (G 1.000) GGT G 0.266 (G 0.513) GGT G 0.242 (G 0.475) GGT G 0.228 (G 0.456) GGT G 0.227 (G 0.455) GGT G 0.242 (G 0.482) GGT G 1.000 (G 1.000)
  12      1   CGA (R) CGA (R) --- (-) --- (-) --- (-) --- (-) --- (-) --- (-) :  CGA R 1.000 (R 1.000) CGA R 0.389 (R 0.712) CGA R 0.371 (R 0.679) CGA R 0.355 (R 0.662) CGA R 0.354 (R 0.662) CGA R 0.364 (R 0.686) CGA R 1.000 (R 1.000)
  13      2   AAG (K) AAG (K) --- (-) --- (-) --- (-) --- (-) --- (-) --- (-) :  AAG K 1.000 (K 1.000) AAG K 0.282 (K 0.423) AAG K 0.255 (K 0.386) AAG K 0.241 (K 0.368) AAG K 0.240 (K 0.368) AAG K 0.258 (K 0.393) AAG K 1.000 (K 1.000)
  14      1   AAA (K) AAA (K) --- (-) --- (-) --- (-) --- (-) --- (-) --- (-) :  AAA K 1.000 (K 1.000) AAA K 0.255 (K 0.468) AAA K 0.233 (K 0.429) AAA K 0.220 (K 0.409) AAA K 0.219 (K 0.408) AAA K 0.233 (K 0.436) AAA K 1.000 (K 1.000)
  15      1   GCG (A) GTG (V) --- (-) --- (-) --- (-) --- (-) --- (-) --- (-) :  GTG V 0.570 (V 0.570) GCG A 0.105 (V 0.320) GTG V 0.099 (V 0.303) GTG V 0.095 (V 0.294) GTG V 0.095 (V 0.294) GTG V 0.098 (V 0.306) GTG V 0.570 (V 0.570)
  16      1   CCT (P) CCT (P) --- (-) --- (-) --- (-) --- (-) --- (-) --- (-) :  CCT P 1.000 (P 1.000) CCT P 0.280 (P 0.535) CCT P 0.257 (P 0.497) CCT P 0.242 (P 0.479) CCT P 0.241 (P 0.478) CCT P 0.256 (P 0.505) CCT P 1.000 (P 1.000)
  17      2   GCC (A) GCC (A) GCG (A) GCG (A) GCG (A) GCG (A) GCG (A) GCG (A) :  GCC A 1.000 (A 1.000) GCG A 0.999 (A 1.000) GCG A 1.000 (A 1.000) GCG A 1.000 (A 1.000) GCG A 1.000 (A 1.000) GCG A 1.000 (A 1.000) GCC A 1.000 (A 1.000)
  18      1   GAG (E) GAG (E) GAA (E) GAA (E) GAA (E) GAA (E) GAA (E) GAA (E) :  GAG E 1.000 (E 1.000) GAA E 0.999 (E 1.000) GAA E 1.000 (E 1.000) GAA E 1.000 (E 1.000) GAA E 1.000 (E 1.000) GAA E 1.000 (E 1.000) GAG E 1.000 (E 1.000)
  19      1   GAG (E) GAG (E) GAG (E) GAG (E) ATG (M) GTT (V) GTT (V) GTG (V) :  GAG E 1.000 (E 1.000) GAG E 0.916 (E 0.918) GTG V 0.950 (V 0.974) GTT V 0.882 (V 1.000) GTT V 0.882 (V 1.000) GAG E 1.000 (E 1.000) GAG E 1.000 (E 1.000)
  20      1   CCA (P) CCA (P) TCA (S) TCA (S) CCT (P) CCT (P) CCT (P) CCT (P) :  CCA P 1.000 (P 1.000) CCA P 0.490 (P 0.873) CCT P 0.981 (P 0.999) CCT P 1.000 (P 1.000) CCT P 1.000 (P 1.000) TCA S 0.996 (S 0.998) CCA P 1.000 (P 1.000)
  21      1   AAG (K) AAG (K) AAA (K) AAA (K) GAA (E) GAA (E) GAA (E) GAA (E) :  AAG K 0.999 (K 1.000) AAA K 0.856 (K 0.857) GAA E 0.991 (E 0.991) GAA E 1.000 (E 1.000) GAA E 1.000 (E 1.000) AAA K 0.999 (K 0.999) AAG K 0.999 (K 1.000)
  22      2   AAA (K) AAA (K) GAA (E) GAA (E) GAA (E) GAA (E) GAA (E) GAA (E) :  AAA K 1.000 (K 1.000) GAA E 0.997 (E 0.998) GAA E 1.000 (E 1.000) GAA E 1.000 (E 1.000) GAA E 1.000 (E 1.000) GAA E 1.000 (E 1.000) AAA K 1.000 (K 1.000)
  23      1   GTG (V) GTG (V) AAG (K) AAG (K) AAG (K) AAG (K) AAG (K) AAG (K) :  GTG V 0.999 (V 0.999) AAG K 0.994 (K 0.995) AAG K 1.000 (K 1.000) AAG K 1.000 (K 1.000) AAG K 1.000 (K 1.000) AAG K 1.000 (K 1.000) GTG V 0.999 (V 0.999)
  24      1   TAT (Y) TAT (Y) CAT (H) CAT (H) TAT (Y) TAT (Y) TAT (Y) TAT (Y) :  TAT Y 1.000 (Y 1.000) TAT Y 0.777 (Y 0.778) TAT Y 0.997 (Y 0.997) TAT Y 1.000 (Y 1.000) TAT Y 1.000 (Y 1.000) CAT H 0.997 (H 0.997) TAT Y 1.000 (Y 1.000)
  25      1   CCT (P) CCT (P) TAC (Y) TAC (Y) GTC (V) GTC (V) GTC (V) GTC (V) :  CCT P 1.000 (P 1.000) TTC F 0.370 (F 0.371) GTC V 0.984 (V 0.984) GTC V 1.000 (V 1.000) GTC V 1.000 (V 1.000) TAC Y 0.997 (Y 0.997) CCT P 1.000 (P 1.000)
  26      1   GTT (V) GTT (V) GAT (D) GAT (D) GAA (E) GAA (E) GAA (E) GAA (E) :  GTT V 0.999 (V 1.000) GAT D 0.675 (D 0.708) GAA E 0.994 (E 0.996) GAA E 1.000 (E 1.000) GAA E 1.000 (E 1.000) GAT D 0.998 (D 0.999) GTT V 0.999 (V 1.000)
  27      2   GTC (V) GTC (V) GTC (V) GTC (V) GTC (V) GTC (V) GTC (V) GTC (V) :  GTC V 0.999 (V 1.000) GTC V 0.995 (V 0.999) GTC V 0.999 (V 1.000) GTC V 1.000 (V 1.000) GTC V 1.000 (V 1.000) GTC V 1.000 (V 1.000) GTC V 0.999 (V 1.000)
  28      1   GAG (E) GAG (E) GAT (D) GAT (D) GAT (D) GAC (D) GAC (D) GAT (D) :  GAG E 1.000 (E 1.000) GAT D 0.915 (D 0.995) GAT D 0.890 (D 1.000) GAC D 0.885 (D 1.000) GAC D 0.885 (D 1.000) GAT D 0.999 (D 1.000) GAG E 1.000 (E 1.000)
  29      2   GAT (D) GAT (D) GAT (D) GAT (D) GAT (D) GAT (D) GAT (D) GAT (D) :  GAT D 1.000 (D 1.000) GAT D 0.998 (D 0.999) GAT D 1.000 (D 1.000) GAT D 1.000 (D 1.000) GAT D 1.000 (D 1.000) GAT D 1.000 (D 1.000) GAT D 1.000 (D 1.000)
  30      4   TTT (F) TTT (F) TTT (F) TTT (F) TTT (F) TTT (F) TTT (F) TTT (F) :  TTT F 1.000 (F 1.000) TTT F 0.998 (F 0.999) TTT F 1.000 (F 1.000) TTT F 1.000 (F 1.000) TTT F 1.000 (F 1.000) TTT F 1.000 (F 1.000) TTT F 1.000 (F 1.000)
  31      1   CTG (L) CTA (L) TTG (L) TTG (L) TTG (L) TTG (L) TTG (L) TTA (L) :  CTA L 0.506 (L 1.000) TTG L 0.995 (L 0.999) TTG L 0.999 (L 1.000) TTG L 1.000 (L 1.000) TTG L 0.999 (L 1.000) TTG L 1.000 (L 1.000) CTA L 0.506 (L 1.000)
  32      1   ATG (M) ATG (M) AGG (R) AGG (R) AGG (R) AAG (K) AAG (K) AAG (K) :  ATG M 1.000 (M 1.000) AGG R 0.983 (R 0.983) AGG R 0.962 (R 0.962) AAG K 1.000 (K 1.000) AAG K 1.000 (K 1.000) AGG R 1.000 (R 1.000) ATG M 1.000 (M 1.000)
  33      2   CTG (L) CTG (L) CTA (L) CTA (L) CTA (L) CTA (L) CTA (L) CTA (L) :  CTG L 0.999 (L 1.000) CTA L 0.998 (L 1.000) CTA L 1.000 (L 1.000) CTA L 1.000 (L 1.000) CTA L 1.000 (L 1.000) CTA L 1.000 (L 1.000) CTG L 0.999 (L 1.000)
  34      1   GCC (A) GCC (A) CCT (P) CCT (P) GCT (A) GCT (A) GCT (A) GCT (A) :  GCC A 1.000 (A 1.000) GCT A 0.880 (A 0.881) GCT A 0.999 (A 0.999) GCT A 1.000 (A 1.000) GCT A 1.000 (A 1.000) CCT P 0.999 (P 0.999) GCC A 1.000 (A 1.000)
  35      1   ACC (T) AGG (R) GTA (V) GTA (V) GTG (V) GTG (V) GTG (V) GTG (V) :  ACG T 0.494 (T 0.632) GTG V 0.780 (V 0.993) GTG V 0.966 (V 1.000) GTG V 1.000 (V 1.000) GTG V 1.000 (V 1.000) GTA V 0.989 (V 1.000) ACG T 0.494 (T 0.632)
  36      1   AAG (K) AAG (K) ATT (I) ATT (I) AAA (K) AAA (K) AAA (K) AAA (K) :  AAG K 1.000 (K 1.000) AAA K 0.714 (K 0.731) AAA K 0.996 (K 0.998) AAA K 1.000 (K 1.000) AAA K 1.000 (K 1.000) ATT I 0.983 (I 0.997) AAG K 1.000 (K 1.000)
  37      1   TAC (Y) TAC (Y) TTC (F) TTC (F) TTC (F) TTC (F) TTC (F) TTC (F) :  TAC Y 1.000 (Y 1.000) TTC F 0.995 (F 0.996) TTC F 1.000 (F 1.000) TTC F 1.000 (F 1.000) TTC F 1.000 (F 1.000) TTC F 1.000 (F 1.000) TAC Y 1.000 (Y 1.000)
  38      1   TTC (F) TTC (F) TAC (Y) TAC (Y) TAC (Y) TAT (Y) TAT (Y) TAT (Y) :  TTC F 0.999 (F 1.000) TAC Y 0.935 (Y 0.998) TAC Y 0.908 (Y 1.000) TAT Y 0.999 (Y 1.000) TAT Y 1.000 (Y 1.000) TAC Y 0.999 (Y 1.000) TTC F 0.999 (F 1.000)
  39      1   TAC (Y) TAC (Y) AAT (N) AAT (N) AAT (N) AAT (N) AAT (N) TAT (Y) :  TAC Y 0.999 (Y 1.000) AAT N 0.995 (N 0.997) AAT N 1.000 (N 1.000) AAT N 1.000 (N 1.000) AAT N 1.000 (N 1.000) AAT N 1.000 (N 1.000) TAC Y 0.999 (Y 1.000)
  40      1   TCA (S) TCA (S) GTC (V) GTC (V) ACT (T) ACT (T) ACT (T) ACT (T) :  TCA S 1.000 (S 1.000) ACT T 0.292 (T 0.364) ACT T 0.979 (T 0.993) ACT T 1.000 (T 1.000) ACT T 1.000 (T 1.000) GTC V 0.972 (V 0.991) TCA S 1.000 (S 1.000)
  41      1   ATA (I) ATA (I) ATG (M) ATG (M) TTG (L) TTG (L) TTG (L) TTG (L) :  ATA I 1.000 (I 1.000) ATG M 0.803 (M 0.803) TTG L 0.988 (L 0.991) TTG L 1.000 (L 1.000) TTG L 1.000 (L 1.000) ATG M 0.999 (M 0.999) ATA I 1.000 (I 1.000)
  42      1   GGT (G) GGT (G) GGC (G) GGC (G) GGC (G) GGC (G) GGC (G) GGC (G) :  GGT G 1.000 (G 1.000) GGC G 0.999 (G 1.000) GGC G 1.000 (G 1.000) GGC G 1.000 (G 1.000) GGC G 1.000 (G 1.000) GGC G 1.000 (G 1.000) GGT G 1.000 (G 1.000)
  43      1   GTG (V) GTG (V) ATA (I) ATA (I) ATT (I) GTT (V) ATT (I) ATT (I) :  GTG V 0.999 (V 1.000) ATT I 0.662 (I 0.972) ATT I 0.967 (I 0.999) ATT I 0.996 (I 0.996) ATT I 1.000 (I 1.000) ATA I 0.995 (I 1.000) GTG V 0.999 (V 1.000)
  44      1   GTT (V) GTT (V) TCA (S) GCA (A) GAT (D) GAT (D) GAT (D) GAT (D) :  GTT V 0.999 (V 1.000) GCT A 0.514 (A 0.669) GAT D 0.989 (D 0.991) GAT D 1.000 (D 1.000) GAT D 1.000 (D 1.000) GCA A 0.994 (A 0.998) GTT V 0.999 (V 1.000)
  45      1   CCC (P) CCC (P) CCC (P) CCC (P) CCC (P) CCC (P) CCC (P) CCC (P) :  CCC P 1.000 (P 1.000) CCC P 1.000 (P 1.000) CCC P 1.000 (P 1.000) CCC P 1.000 (P 1.000) CCC P 1.000 (P 1.000) CCC P 1.000 (P 1.000) CCC P 1.000 (P 1.000)
  46      4   TAC (Y) TAC (Y) TAT (Y) TAT (Y) TAT (Y) TAT (Y) TAT (Y) TAT (Y) :  TAC Y 1.000 (Y 1.000) TAT Y 0.998 (Y 1.000) TAT Y 1.000 (Y 1.000) TAT Y 1.000 (Y 1.000) TAT Y 1.000 (Y 1.000) TAT Y 1.000 (Y 1.000) TAC Y 1.000 (Y 1.000)
  47      1   GAA (E) GAA (E) GAA (E) GAA (E) GAA (E) GAA (E) GAA (E) GAA (E) :  GAA E 1.000 (E 1.000) GAA E 0.999 (E 1.000) GAA E 1.000 (E 1.000) GAA E 1.000 (E 1.000) GAA E 1.000 (E 1.000) GAA E 1.000 (E 1.000) GAA E 1.000 (E 1.000)
  48      1   TCG (S) TCG (S) ACT (T) ACT (T) ACT (T) ACT (T) ACT (T) ACT (T) :  TCG S 1.000 (S 1.000) ACT T 0.997 (T 0.998) ACT T 1.000 (T 1.000) ACT T 1.000 (T 1.000) ACT T 1.000 (T 1.000) ACT T 1.000 (T 1.000) TCG S 1.000 (S 1.000)
  49      1   GAT (D) GAT (D) GAC (D) GAC (D) GGA (G) GGC (G) GGC (G) GGC (G) :  GAT D 0.999 (D 1.000) GAC D 0.837 (D 0.840) GGC G 0.986 (G 0.996) GGC G 1.000 (G 1.000) GGC G 1.000 (G 1.000) GAC D 0.999 (D 0.999) GAT D 0.999 (D 1.000)
  50      1   GAG (E) GAG (E) CGA (R) CGA (R) CGA (R) CAA (Q) CAA (Q) CAA (Q) :  GAG E 0.999 (E 1.000) CGA R 0.925 (R 0.925) CGA R 0.916 (R 0.916) CAA Q 1.000 (Q 1.000) CAA Q 1.000 (Q 1.000) CGA R 1.000 (R 1.000) GAG E 0.999 (E 1.000)
  51      1   AAA (K) AAA (K) AAA (K) AAA (K) AAA (K) AAA (K) AAG (K) AAA (K) :  AAA K 1.000 (K 1.000) AAA K 0.999 (K 1.000) AAA K 1.000 (K 1.000) AAA K 0.999 (K 1.000) AAA K 0.996 (K 1.000) AAA K 1.000 (K 1.000) AAA K 1.000 (K 1.000)
  52      1   CCC (P) CCC (P) CCA (P) CCA (P) CGA (R) CAA (Q) CAA (Q) CAA (Q) :  CCC P 1.000 (P 1.000) CCA P 0.967 (P 0.968) CAA Q 0.528 (Q 0.528) CAA Q 1.000 (Q 1.000) CAA Q 1.000 (Q 1.000) CCA P 1.000 (P 1.000) CCC P 1.000 (P 1.000)
  53      1   CGA (R) GGT (G) ACT (T) ACT (T) ACT (T) ACT (T) ACT (T) ACT (T) :  GGT G 0.572 (G 0.691) ACT T 0.996 (T 0.996) ACT T 1.000 (T 1.000) ACT T 1.000 (T 1.000) ACT T 1.000 (T 1.000) ACT T 1.000 (T 1.000) GGT G 0.572 (G 0.691)
  54      1   TTT (F) TTT (F) GTT (V) ATT (I) ATT (I) ATT (I) ATT (I) ATT (I) :  TTT F 0.999 (F 1.000) ATT I 0.985 (I 0.988) ATT I 0.999 (I 1.000) ATT I 1.000 (I 1.000) ATT I 1.000 (I 1.000) ATT I 0.986 (I 0.986) TTT F 0.999 (F 1.000)
  55      1   GGA (G) GGA (G) TGG (W) TGG (W) TGG (W) TGG (W) TGG (W) TGG (W) :  GGA G 1.000 (G 1.000) TGG W 0.999 (W 0.999) TGG W 1.000 (W 1.000) TGG W 1.000 (W 1.000) TGG W 1.000 (W 1.000) TGG W 1.000 (W 1.000) GGA G 1.000 (G 1.000)
  56      1   CTT (L) CTT (L) TTT (F) TTT (F) TTT (F) TTT (F) TTT (F) TTT (F) :  CTT L 0.999 (L 1.000) TTT F 0.994 (F 0.996) TTT F 1.000 (F 1.000) TTT F 1.000 (F 1.000) TTT F 1.000 (F 1.000) TTT F 1.000 (F 1.000) CTT L 0.999 (L 1.000)
  57      1   CAC (H) CAC (H) CAA (Q) CAA (Q) CAA (Q) CAA (Q) CAA (Q) CAA (Q) :  CAC H 1.000 (H 1.000) CAA Q 0.999 (Q 0.999) CAA Q 1.000 (Q 1.000) CAA Q 1.000 (Q 1.000) CAA Q 1.000 (Q 1.000) CAA Q 1.000 (Q 1.000) CAC H 1.000 (H 1.000)
  58      1   CTG (L) TTG (L) ATA (I) ATA (I) ATA (I) ATA (I) ATA (I) ATA (I) :  TTG L 0.593 (L 0.996) ATA I 0.994 (I 0.995) ATA I 1.000 (I 1.000) ATA I 1.000 (I 1.000) ATA I 1.000 (I 1.000) ATA I 1.000 (I 1.000) TTG L 0.593 (L 0.996)
  59      4   TAC (Y) TAC (Y) TAT (Y) TAT (Y) TAT (Y) TAT (Y) TAT (Y) TAT (Y) :  TAC Y 1.000 (Y 1.000) TAT Y 0.998 (Y 1.000) TAT Y 1.000 (Y 1.000) TAT Y 1.000 (Y 1.000) TAT Y 1.000 (Y 1.000) TAT Y 1.000 (Y 1.000) TAC Y 1.000 (Y 1.000)
  60      1   CTG (L) ATG (M) TTC (F) TTC (F) TTC (F) TTT (F) TTT (F) TTT (F) :  CTG L 0.627 (L 0.654) TTC F 0.883 (F 0.992) TTC F 0.851 (F 0.999) TTT F 0.999 (F 1.000) TTT F 1.000 (F 1.000) TTC F 0.998 (F 1.000) CTG L 0.627 (L 0.654)
  61      1   GGT (G) GGA (G) GTA (V) GTA (V) GCA (A) GTG (V) GTG (V) GTG (V) :  GGA G 0.713 (G 1.000) GTA V 0.925 (V 0.980) GTA V 0.890 (V 0.968) GTG V 0.999 (V 1.000) GTG V 1.000 (V 1.000) GTA V 0.999 (V 1.000) GGA G 0.713 (G 1.000)
  62      1   TTC (F) TTC (F) TTG (L) TTG (L) TTG (L) TTG (L) TTG (L) TTG (L) :  TTC F 0.999 (F 1.000) TTG L 0.994 (L 0.997) TTG L 0.999 (L 1.000) TTG L 1.000 (L 1.000) TTG L 1.000 (L 1.000) TTG L 1.000 (L 1.000) TTC F 0.999 (F 1.000)
  63      1   CAC (H) CAC (H) AAC (N) AAC (N) AAT (N) AAC (N) AAC (N) AAC (N) :  CAC H 1.000 (H 1.000) AAC N 0.974 (N 0.997) AAC N 0.966 (N 1.000) AAC N 1.000 (N 1.000) AAC N 1.000 (N 1.000) AAC N 1.000 (N 1.000) CAC H 1.000 (H 1.000)
  64      1   GTA (V) GTA (V) GTG (V) GTG (V) ATG (M) GTA (V) GTG (V) GTG (V) :  GTA V 0.999 (V 1.000) GTG V 0.988 (V 0.993) GTG V 0.967 (V 0.969) GTG V 0.989 (V 1.000) GTG V 0.998 (V 1.000) GTG V 1.000 (V 1.000) GTA V 0.999 (V 1.000)
  65      1   GCT (A) ACT (T) GTT (V) TTT (F) TTT (F) ATT (I) ATT (I) ATT (I) :  ACT T 0.607 (T 0.607) TTT F 0.790 (F 0.791) TTT F 0.777 (F 0.777) ATT I 1.000 (I 1.000) ATT I 1.000 (I 1.000) TTT F 0.886 (F 0.886) ACT T 0.607 (T 0.607)
  66      1   AAT (N) AAT (N) AAC (N) AAT (N) AAT (N) AAT (N) AAT (N) AAT (N) :  AAT N 1.000 (N 1.000) AAT N 0.995 (N 0.999) AAT N 0.999 (N 1.000) AAT N 1.000 (N 1.000) AAT N 1.000 (N 1.000) AAT N 0.985 (N 1.000) AAT N 1.000 (N 1.000)
  67      1   CTG (L) CTG (L) GTT (V) GCT (A) ATG (M) ATG (M) ATG (M) ATG (M) :  CTG L 0.999 (L 1.000) GTG V 0.427 (V 0.559) ATG M 0.985 (M 0.985) ATG M 1.000 (M 1.000) ATG M 1.000 (M 1.000) GTT V 0.862 (V 0.870) CTG L 0.999 (L 1.000)
  68      1   CTA (L) CTA (L) GTG (V) GTG (V) GTG (V) GTG (V) GTG (V) GTG (V) :  CTA L 0.999 (L 1.000) GTG V 0.991 (V 0.995) GTG V 0.999 (V 1.000) GTG V 1.000 (V 1.000) GTG V 1.000 (V 1.000) GTG V 1.000 (V 1.000) CTA L 0.999 (L 1.000)
  69      1   TTC (F) TTC (F) CTG (L) CTG (L) TTT (F) TTT (F) TTT (F) TAT (Y) :  TTC F 0.999 (F 1.000) TTT F 0.510 (F 0.529) TTT F 0.988 (F 0.993) TTT F 1.000 (F 1.000) TTT F 1.000 (F 1.000) CTG L 0.983 (L 1.000) TTC F 0.999 (F 1.000)
  70      1   GTT (V) GTT (V) GCC (A) GCC (A) AGT (S) AGT (S) AGT (S) ACT (T) :  GTT V 0.999 (V 1.000) GCT A 0.394 (A 0.494) AGT S 0.984 (S 0.992) AGT S 1.000 (S 1.000) AGT S 1.000 (S 1.000) GCC A 0.991 (A 0.998) GTT V 0.999 (V 1.000)
  71      1   TGG (W) TGG (W) TTT (F) TTT (F) TTT (F) TTT (F) TTT (F) TTT (F) :  TGG W 1.000 (W 1.000) TTT F 0.992 (F 0.994) TTT F 0.999 (F 1.000) TTT F 1.000 (F 1.000) TTT F 1.000 (F 1.000) TTT F 1.000 (F 1.000) TGG W 1.000 (W 1.000)
  72      1   TTC (F) TTC (F) ACT (T) ACT (T) TAT (Y) TTT (F) TTT (F) TTT (F) :  TTC F 0.999 (F 1.000) TTT F 0.513 (F 0.514) TTT F 0.826 (F 0.826) TTT F 1.000 (F 1.000) TTT F 1.000 (F 1.000) ACT T 0.996 (T 0.996) TTC F 0.999 (F 1.000)
  73      1   ACA (T) ACA (T) GCT (A) GCT (A) GCC (A) GCC (A) GCC (A) GCC (A) :  ACA T 1.000 (T 1.000) GCC A 0.716 (A 0.998) GCC A 0.978 (A 1.000) GCC A 1.000 (A 1.000) GCC A 1.000 (A 1.000) GCT A 0.993 (A 1.000) ACA T 1.000 (T 1.000)
  74      1   ATG (M) ATG (M) GAA (E) GAA (E) GAG (E) GAG (E) GAG (E) GAG (E) :  ATG M 0.999 (M 0.999) GAG E 0.816 (E 0.994) GAG E 0.979 (E 1.000) GAG E 1.000 (E 1.000) GAG E 1.000 (E 1.000) GAA E 0.992 (E 1.000) ATG M 0.999 (M 0.999)
  75      1   ATG (M) ATG (M) ATC (I) ATA (I) GTA (V) GTA (V) GTA (V) GTA (V) :  ATG M 1.000 (M 1.000) ATA I 0.737 (I 0.740) GTA V 0.989 (V 0.990) GTA V 1.000 (V 1.000) GTA V 1.000 (V 1.000) ATA I 0.989 (I 0.998) ATG M 1.000 (M 1.000)
  76      1   GTG (V) GTG (V) GCG (A) GCG (A) GCG (A) GCG (A) GCG (A) GCG (A) :  GTG V 0.999 (V 0.999) GCG A 0.998 (A 0.998) GCG A 1.000 (A 1.000) GCG A 1.000 (A 1.000) GCG A 1.000 (A 1.000) GCG A 1.000 (A 1.000) GTG V 0.999 (V 0.999)
  77      1   TTT (F) TTT (F) TTC (F) TTC (F) ACT (T) GCT (A) GCT (A) ACT (T) :  TTT F 0.999 (F 1.000) TTT F 0.604 (F 0.753) GCT A 0.533 (A 0.539) GCT A 0.954 (A 0.954) GCT A 0.954 (A 0.954) TTC F 0.985 (F 0.999) TTT F 0.999 (F 1.000)
  78      1   GTG (V) GTG (V) CTG (L) ATG (M) CTG (L) CTG (L) CTG (L) GTG (V) :  GTG V 0.999 (V 1.000) CTG L 0.859 (L 0.865) CTG L 0.998 (L 0.999) CTG L 1.000 (L 1.000) CTG L 1.000 (L 1.000) CTG L 0.799 (L 0.805) GTG V 0.999 (V 1.000)
  79      1   GTG (V) GTG (V) GTA (V) GTG (V) GTG (V) ATA (I) ATA (I) ATA (I) :  GTG V 0.999 (V 1.000) GTG V 0.564 (V 0.984) GTG V 0.505 (V 0.936) ATA I 1.000 (I 1.000) ATA I 1.000 (I 1.000) GTG V 0.662 (V 1.000) GTG V 0.999 (V 1.000)
  80      1   AAT (N) AAT (N) AAC (N) AAC (N) GAC (D) CAC (H) CAC (H) ACC (T) :  AAT N 0.999 (N 1.000) AAC N 0.894 (N 0.895) GAC D 0.348 (D 0.348) CAC H 0.964 (H 0.964) CAC H 0.964 (H 0.964) AAC N 0.999 (N 0.999) AAT N 0.999 (N 1.000)
  81      1   TCT (S) TCT (S) ACT (T) ACT (T) AGG (R) ATG (M) ATG (M) CTG (L) :  TCT S 1.000 (S 1.000) ACT T 0.489 (T 0.878) ATG M 0.645 (M 0.645) ATG M 1.000 (M 1.000) ATG M 1.000 (M 1.000) ACT T 0.997 (T 1.000) TCT S 1.000 (S 1.000)
  82      1   GTT (V) GTT (V) TTT (F) TTT (F) TTA (L) TCA (S) TTA (L) TTA (L) :  GTT V 0.999 (V 1.000) TTT F 0.642 (F 0.682) TTA L 0.992 (L 0.995) TTA L 0.998 (L 0.998) TTA L 1.000 (L 1.000) TTT F 0.997 (F 0.999) GTT V 0.999 (V 1.000)
  83      1   CGT (R) CGT (R) CGC (R) CGC (R) CGC (R) CGC (R) CGC (R) CGC (R) :  CGT R 1.000 (R 1.000) CGC R 1.000 (R 1.000) CGC R 1.000 (R 1.000) CGC R 1.000 (R 1.000) CGC R 1.000 (R 1.000) CGC R 1.000 (R 1.000) CGT R 1.000 (R 1.000)
  84      1   GAC (D) GAC (D) GAT (D) GAT (D) GAT (D) GAT (D) GAA (E) GAT (D) :  GAC D 0.999 (D 1.000) GAT D 0.998 (D 0.999) GAT D 1.000 (D 1.000) GAT D 1.000 (D 1.000) GAT D 0.999 (D 0.999) GAT D 1.000 (D 1.000) GAC D 0.999 (D 1.000)
  85      1   AAC (N) AAC (N) AAT (N) AAT (N) AAT (N) GAT (D) GAT (D) GAT (D) :  AAC N 0.999 (N 1.000) AAT N 0.987 (N 0.989) AAT N 0.939 (N 0.940) GAT D 1.000 (D 1.000) GAT D 1.000 (D 1.000) AAT N 1.000 (N 1.000) AAC N 0.999 (N 1.000)
  86      1   GAA (E) GAA (E) GAG (E) GAA (E) GAA (E) GAA (E) GAA (E) GAA (E) :  GAA E 1.000 (E 1.000) GAA E 0.998 (E 1.000) GAA E 1.000 (E 1.000) GAA E 1.000 (E 1.000) GAA E 1.000 (E 1.000) GAA E 0.991 (E 1.000) GAA E 1.000 (E 1.000)
  87      1   GAC (D) GAC (D) AAT (N) AAT (N) AAT (N) AAT (N) AAT (N) AAT (N) :  GAC D 0.999 (D 1.000) AAT N 0.995 (N 0.997) AAT N 1.000 (N 1.000) AAT N 1.000 (N 1.000) AAT N 1.000 (N 1.000) AAT N 1.000 (N 1.000) GAC D 0.999 (D 1.000)
  88      4   TTT (F) TTT (F) TTT (F) TTT (F) TTT (F) TTT (F) TTT (F) TTT (F) :  TTT F 1.000 (F 1.000) TTT F 0.998 (F 0.999) TTT F 1.000 (F 1.000) TTT F 1.000 (F 1.000) TTT F 1.000 (F 1.000) TTT F 1.000 (F 1.000) TTT F 1.000 (F 1.000)
  89      3   CTC (L) CTC (L) CTC (L) CTC (L) CTC (L) CTC (L) CTC (L) CTC (L) :  CTC L 1.000 (L 1.000) CTC L 0.998 (L 1.000) CTC L 1.000 (L 1.000) CTC L 1.000 (L 1.000) CTC L 1.000 (L 1.000) CTC L 1.000 (L 1.000) CTC L 1.000 (L 1.000)
  90      1   AAG (K) AAG (K) GAG (E) GAG (E) GAG (E) GAG (E) GAG (E) GAG (E) :  AAG K 1.000 (K 1.000) GAG E 0.996 (E 0.996) GAG E 1.000 (E 1.000) GAG E 1.000 (E 1.000) GAG E 1.000 (E 1.000) GAG E 1.000 (E 1.000) AAG K 1.000 (K 1.000)
  91      1   ATT (I) ACT (T) AGC (S) AGC (S) AGC (S) TGC (C) TGC (C) TGC (C) :  ACT T 0.567 (T 0.567) AGC S 0.997 (S 0.998) AGC S 0.985 (S 0.985) TGC C 1.000 (C 1.000) TGC C 1.000 (C 1.000) AGC S 1.000 (S 1.000) ACT T 0.567 (T 0.567)
  92      1   TCC (S) TCC (S) TGC (C) TGC (C) TGC (C) TGC (C) TGC (C) TGC (C) :  TCC S 1.000 (S 1.000) TGC C 0.999 (C 0.999) TGC C 1.000 (C 1.000) TGC C 1.000 (C 1.000) TGC C 1.000 (C 1.000) TGC C 1.000 (C 1.000) TCC S 1.000 (S 1.000)
  93      2   ATG (M) ATG (M) ATC (I) ATC (I) ATC (I) ATC (I) ATC (I) ATC (I) :  ATG M 1.000 (M 1.000) ATC I 0.993 (I 0.997) ATC I 0.999 (I 1.000) ATC I 1.000 (I 1.000) ATC I 1.000 (I 1.000) ATC I 1.000 (I 1.000) ATG M 1.000 (M 1.000)
  94      1   GTT (V) GTT (V) GTA (V) GTA (V) TTA (L) GTA (V) GTA (V) GTA (V) :  GTT V 0.999 (V 1.000) GTA V 0.995 (V 0.998) GTA V 0.988 (V 0.988) GTA V 1.000 (V 1.000) GTA V 1.000 (V 1.000) GTA V 1.000 (V 1.000) GTT V 0.999 (V 1.000)
  95      1   GTG (V) GTG (V) TTG (L) TTG (L) CTG (L) TTG (L) TTG (L) TTG (L) :  GTG V 0.999 (V 1.000) TTG L 0.958 (L 0.996) TTG L 0.949 (L 1.000) TTG L 1.000 (L 1.000) TTG L 1.000 (L 1.000) TTG L 0.999 (L 1.000) GTG V 0.999 (V 1.000)
  96      1   GGC (G) GGC (G) AGC (S) AGC (S) AGC (S) AGC (S) AGC (S) AGC (S) :  GGC G 1.000 (G 1.000) AGC S 0.999 (S 0.999) AGC S 1.000 (S 1.000) AGC S 1.000 (S 1.000) AGC S 1.000 (S 1.000) AGC S 1.000 (S 1.000) GGC G 1.000 (G 1.000)
  97      1   TAT (Y) TAT (Y) TAT (Y) TAT (Y) TAC (Y) TAT (Y) TAT (Y) TAT (Y) :  TAT Y 1.000 (Y 1.000) TAT Y 0.979 (Y 1.000) TAT Y 0.970 (Y 1.000) TAT Y 1.000 (Y 1.000) TAT Y 1.000 (Y 1.000) TAT Y 1.000 (Y 1.000) TAT Y 1.000 (Y 1.000)
  98      1   ATT (I) ATT (I) GTG (V) GTG (V) GTG (V) GTG (V) GTG (V) TTG (L) :  ATT I 0.999 (I 1.000) GTG V 0.992 (V 0.996) GTG V 0.999 (V 1.000) GTG V 1.000 (V 1.000) GTG V 1.000 (V 1.000) GTG V 1.000 (V 1.000) ATT I 0.999 (I 1.000)
  99      1   ACT (T) ACT (T) TCC (S) TCC (S) TCC (S) TCC (S) TCC (S) TCC (S) :  ACT T 1.000 (T 1.000) TCC S 0.998 (S 0.999) TCC S 1.000 (S 1.000) TCC S 1.000 (S 1.000) TCC S 1.000 (S 1.000) TCC S 1.000 (S 1.000) ACT T 1.000 (T 1.000)
 100      3   TTC (F) TTC (F) TTT (F) TTT (F) TTT (F) TTT (F) TTT (F) TTT (F) :  TTC F 0.999 (F 1.000) TTT F 0.997 (F 0.999) TTT F 0.999 (F 1.000) TTT F 1.000 (F 1.000) TTT F 1.000 (F 1.000) TTT F 1.000 (F 1.000) TTC F 0.999 (F 1.000)
 101      1   GGC (G) GGC (G) GTG (V) GTG (V) GTG (V) GTG (V) GTG (V) GTG (V) :  GGC G 1.000 (G 1.000) GTG V 0.992 (V 0.997) GTG V 0.999 (V 1.000) GTG V 1.000 (V 1.000) GTG V 1.000 (V 1.000) GTG V 1.000 (V 1.000) GGC G 1.000 (G 1.000)
 102      1   AAC (N) AAC (N) GTC (V) GTC (V) GTC (V) GTC (V) GTC (V) GTC (V) :  AAC N 0.999 (N 1.000) GTC V 0.988 (V 0.991) GTC V 0.999 (V 1.000) GTC V 1.000 (V 1.000) GTC V 1.000 (V 1.000) GTC V 1.000 (V 1.000) AAC N 0.999 (N 1.000)
 103      1   GTC (V) GTC (V) ACA (T) ACA (T) ATG (M) ATA (I) ATA (I) ATA (I) :  GTC V 0.998 (V 0.999) ATA I 0.775 (I 0.777) ATA I 0.963 (I 0.964) ATA I 1.000 (I 1.000) ATA I 1.000 (I 1.000) ACA T 0.998 (T 0.998) GTC V 0.998 (V 0.999)
 104      1   GGC (G) GGC (G) GGA (G) GGA (G) GGC (G) GGT (G) GGT (G) GGT (G) :  GGC G 1.000 (G 1.000) GGC G 0.438 (G 1.000) GGC G 0.484 (G 1.000) GGT G 1.000 (G 1.000) GGT G 1.000 (G 1.000) GGA G 0.998 (G 1.000) GGC G 1.000 (G 1.000)
 105      1   GTC (V) GTC (V) CTT (L) CTT (L) CTC (L) CTC (L) CTC (L) CTC (L) :  GTC V 0.999 (V 1.000) CTC L 0.747 (L 0.997) CTC L 0.973 (L 1.000) CTC L 1.000 (L 1.000) CTC L 1.000 (L 1.000) CTT L 0.990 (L 1.000) GTC V 0.999 (V 1.000)
 106      1   CTA (L) CTA (L) TTA (L) TTA (L) TCC (S) TCC (S) TCC (S) TCC (S) :  CTA L 0.999 (L 1.000) TTA L 0.675 (L 0.711) TCC S 0.975 (S 0.989) TCC S 1.000 (S 1.000) TCC S 1.000 (S 1.000) TTA L 0.998 (L 0.999) CTA L 0.999 (L 1.000)
 107      4   AAG (K) AAG (K) AAG (K) AAG (K) AAG (K) AAG (K) AAG (K) AAG (K) :  AAG K 1.000 (K 1.000) AAG K 0.999 (K 1.000) AAG K 1.000 (K 1.000) AAG K 1.000 (K 1.000) AAG K 1.000 (K 1.000) AAG K 1.000 (K 1.000) AAG K 1.000 (K 1.000)
 108      1   ATT (I) ATT (I) ATA (I) ATG (M) ATA (I) ATA (I) ATA (I) ATA (I) :  ATT I 0.999 (I 1.000) ATA I 0.932 (I 0.936) ATA I 0.999 (I 0.999) ATA I 1.000 (I 1.000) ATA I 1.000 (I 1.000) ATA I 0.834 (I 0.836) ATT I 0.999 (I 1.000)
 109      1   TTA (L) TTA (L) TGC (C) TGC (C) GGT (G) TTT (F) TTT (F) TTT (F) :  TTA L 0.999 (L 1.000) TGT C 0.524 (C 0.739) TGT C 0.694 (C 0.714) TTT F 1.000 (F 1.000) TTT F 1.000 (F 1.000) TGC C 0.996 (C 1.000) TTA L 0.999 (L 1.000)
 110      1   GTG (V) GTT (V) GCT (A) GCT (A) GCT (A) GCT (A) GCT (A) GCT (A) :  GTT V 0.674 (V 1.000) GCT A 0.997 (A 0.998) GCT A 1.000 (A 1.000) GCT A 1.000 (A 1.000) GCT A 1.000 (A 1.000) GCT A 1.000 (A 1.000) GTT V 0.674 (V 1.000)
 111      1   GTT (V) GTT (V) GTG (V) GTA (V) GTA (V) GTA (V) GTA (V) GTA (V) :  GTT V 0.999 (V 1.000) GTA V 0.993 (V 1.000) GTA V 0.999 (V 1.000) GTA V 1.000 (V 1.000) GTA V 1.000 (V 1.000) GTA V 0.985 (V 1.000) GTT V 0.999 (V 1.000)
 112      1   CAA (Q) CAA (Q) ATG (M) ATG (M) ATG (M) ATG (M) ATG (M) ATG (M) :  CAA Q 1.000 (Q 1.000) ATG M 0.990 (M 0.990) ATG M 1.000 (M 1.000) ATG M 1.000 (M 1.000) ATG M 1.000 (M 1.000) ATG M 1.000 (M 1.000) CAA Q 1.000 (Q 1.000)
 113      1   TTG (L) TTG (L) AAT (N) TAT (Y) AAA (K) AAA (K) AAA (K) AAA (K) :  TTG L 0.999 (L 1.000) AAA K 0.495 (K 0.518) AAA K 0.994 (K 0.997) AAA K 1.000 (K 1.000) AAA K 1.000 (K 1.000) AAT N 0.885 (N 0.886) TTG L 0.999 (L 1.000)
 114      1   CAA (Q) CAA (Q) CGG (R) CGA (R) AAA (K) CAA (Q) CAA (Q) CAA (Q) :  CAA Q 1.000 (Q 1.000) CAA Q 0.863 (Q 0.864) CAA Q 0.994 (Q 0.994) CAA Q 1.000 (Q 1.000) CAA Q 1.000 (Q 1.000) CGA R 0.992 (R 0.998) CAA Q 1.000 (Q 1.000)
 115      4   AAG (K) AAG (K) AAG (K) AAG (K) AAG (K) AAG (K) AAG (K) AAG (K) :  AAG K 1.000 (K 1.000) AAG K 0.999 (K 1.000) AAG K 1.000 (K 1.000) AAG K 1.000 (K 1.000) AAG K 1.000 (K 1.000) AAG K 1.000 (K 1.000) AAG K 1.000 (K 1.000)
 116      1   AGA (R) AGA (R) CCA (P) CCA (P) CCA (P) CCA (P) CCA (P) CCA (P) :  AGA R 1.000 (R 1.000) CCA P 0.999 (P 0.999) CCA P 1.000 (P 1.000) CCA P 1.000 (P 1.000) CCA P 1.000 (P 1.000) CCA P 1.000 (P 1.000) AGA R 1.000 (R 1.000)
 117      1   AAA (K) AAA (K) AAG (K) AAG (K) AAA (K) AAA (K) AAA (K) AAA (K) :  AAA K 1.000 (K 1.000) AAA K 0.826 (K 0.999) AAA K 0.986 (K 1.000) AAA K 1.000 (K 1.000) AAA K 1.000 (K 1.000) AAG K 0.988 (K 1.000) AAA K 1.000 (K 1.000)
 118      1   TTA (L) TTA (L) TTA (L) TTG (L) ATG (M) ATG (M) ATG (M) ATG (M) :  TTA L 0.999 (L 1.000) TTG L 0.843 (L 0.880) ATG M 0.988 (M 0.988) ATG M 1.000 (M 1.000) ATG M 1.000 (M 1.000) TTG L 0.977 (L 1.000) TTA L 0.999 (L 1.000)
 119      1   ACC (T) ACC (T) ACC (T) ACC (T) ACA (T) ACC (T) ACC (T) ACC (T) :  ACC T 1.000 (T 1.000) ACC T 0.992 (T 1.000) ACC T 0.988 (T 1.000) ACC T 1.000 (T 1.000) ACC T 1.000 (T 1.000) ACC T 1.000 (T 1.000) ACC T 1.000 (T 1.000)
 120      1   AGC (S) AGC (S) AGT (S) AGT (S) GCT (A) GCA (A) GCA (A) GCA (A) :  AGC S 1.000 (S 1.000) AGT S 0.866 (S 0.869) GCT A 0.972 (A 0.988) GCA A 1.000 (A 1.000) GCA A 1.000 (A 1.000) AGT S 1.000 (S 1.000) AGC S 1.000 (S 1.000)
 121      3   TTG (L) TTG (L) TTG (L) TTG (L) TTG (L) TTG (L) TTG (L) TTG (L) :  TTG L 0.999 (L 1.000) TTG L 0.997 (L 0.999) TTG L 0.999 (L 1.000) TTG L 1.000 (L 1.000) TTG L 1.000 (L 1.000) TTG L 1.000 (L 1.000) TTG L 0.999 (L 1.000)
 122      1   GTG (V) GTG (V) GTT (V) GTT (V) GTC (V) GTT (V) GTC (V) GTC (V) :  GTG V 0.999 (V 1.000) GTC V 0.612 (V 0.999) GTC V 0.837 (V 1.000) GTC V 0.869 (V 1.000) GTC V 0.977 (V 1.000) GTT V 0.988 (V 1.000) GTG V 0.999 (V 1.000)
 123      1   CAA (Q) CAA (Q) CGG (R) CGG (R) AGG (R) AGC (S) AAC (N) AGC (S) :  CAA Q 1.000 (Q 1.000) CGG R 0.720 (R 0.995) AGG R 0.961 (R 0.981) AGC S 1.000 (S 1.000) AGC S 0.999 (S 0.999) CGG R 0.999 (R 1.000) CAA Q 1.000 (Q 1.000)
 124      1   AAT (N) AAT (N) CAA (Q) CAA (Q) CAA (Q) CAA (Q) CAA (Q) CAA (Q) :  AAT N 0.999 (N 1.000) CAA Q 0.998 (Q 0.999) CAA Q 1.000 (Q 1.000) CAA Q 1.000 (Q 1.000) CAA Q 1.000 (Q 1.000) CAA Q 1.000 (Q 1.000) AAT N 0.999 (N 1.000)
 125      3   TTG (L) TTG (L) TTG (L) TTG (L) TTG (L) TTG (L) TTG (L) TTG (L) :  TTG L 0.999 (L 1.000) TTG L 0.997 (L 0.999) TTG L 0.999 (L 1.000) TTG L 1.000 (L 1.000) TTG L 1.000 (L 1.000) TTG L 1.000 (L 1.000) TTG L 0.999 (L 1.000)
 126      1   AAG (K) AAG (K) AGG (R) AGG (R) GAG (E) AAG (K) AAG (K) AAG (K) :  AAG K 1.000 (K 1.000) AAG K 0.730 (K 0.730) AAG K 0.978 (K 0.979) AAG K 1.000 (K 1.000) AAG K 1.000 (K 1.000) AGG R 0.998 (R 0.998) AAG K 1.000 (K 1.000)
 127      1   TCC (S) TCC (S) ACC (T) ACC (T) ACC (T) ACC (T) ACC (T) ACC (T) :  TCC S 1.000 (S 1.000) ACC T 0.998 (T 0.998) ACC T 1.000 (T 1.000) ACC T 1.000 (T 1.000) ACC T 1.000 (T 1.000) ACC T 1.000 (T 1.000) TCC S 1.000 (S 1.000)
 128      1   TTA (L) TTA (L) TGT (C) TGT (C) TGC (C) TGC (C) TGC (C) TGC (C) :  TTA L 0.999 (L 1.000) TGC C 0.727 (C 0.994) TGC C 0.987 (C 1.000) TGC C 1.000 (C 1.000) TGC C 1.000 (C 1.000) TGT C 0.996 (C 1.000) TTA L 0.999 (L 1.000)
 129      4   TTT (F) TTT (F) TTT (F) TTT (F) TTT (F) TTT (F) TTT (F) TTT (F) :  TTT F 1.000 (F 1.000) TTT F 0.998 (F 0.999) TTT F 1.000 (F 1.000) TTT F 1.000 (F 1.000) TTT F 1.000 (F 1.000) TTT F 1.000 (F 1.000) TTT F 1.000 (F 1.000)
 130      1   CCA (P) CCA (P) CCG (P) CCG (P) CCG (P) CCG (P) CCG (P) CCG (P) :  CCA P 1.000 (P 1.000) CCG P 0.999 (P 1.000) CCG P 1.000 (P 1.000) CCG P 1.000 (P 1.000) CCG P 1.000 (P 1.000) CCG P 1.000 (P 1.000) CCA P 1.000 (P 1.000)
 131      1   CAG (Q) CAG (Q) TCG (S) TCA (S) TCG (S) TCG (S) TCG (S) TCG (S) :  CAG Q 1.000 (Q 1.000) TCG S 0.973 (S 0.996) TCG S 0.998 (S 1.000) TCG S 1.000 (S 1.000) TCG S 1.000 (S 1.000) TCG S 0.831 (S 1.000) CAG Q 1.000 (Q 1.000)
 132      1   CCA (P) CCA (P) CCG (P) TCA (S) CCA (P) CCA (P) CCA (P) CCA (P) :  CCA P 1.000 (P 1.000) CCA P 0.995 (P 0.996) CCA P 1.000 (P 1.000) CCA P 1.000 (P 1.000) CCA P 1.000 (P 1.000) CCA P 0.941 (P 0.946) CCA P 1.000 (P 1.000)
 133      1   AAT (N) AAT (N) AGT (S) AGT (S) AGT (S) AGT (S) AGT (S) AGT (S) :  AAT N 0.999 (N 1.000) AGT S 0.999 (S 0.999) AGT S 1.000 (S 1.000) AGT S 1.000 (S 1.000) AGT S 1.000 (S 1.000) AGT S 1.000 (S 1.000) AAT N 0.999 (N 1.000)
 134      1   AAG (K) AAA (K) GCT (A) GCA (A) GCA (A) GCA (A) GCA (A) GCA (A) :  AAA K 0.654 (K 0.999) GCA A 0.997 (A 0.998) GCA A 1.000 (A 1.000) GCA A 1.000 (A 1.000) GCA A 1.000 (A 1.000) GCA A 0.996 (A 1.000) AAA K 0.654 (K 0.999)
 135      1   GGA (G) GGA (G) AAG (K) AAG (K) AAG (K) AAG (K) AAG (K) AAG (K) :  GGA G 1.000 (G 1.000) AAG K 0.991 (K 0.993) AAG K 1.000 (K 1.000) AAG K 1.000 (K 1.000) AAG K 1.000 (K 1.000) AAG K 1.000 (K 1.000) GGA G 1.000 (G 1.000)
 136      1   ACG (T) AAG (K) GAT (D) GAT (D) GTT (V) GAT (D) GAT (D) GAT (D) :  AAG K 0.877 (K 0.877) GAT D 0.989 (D 0.990) GAT D 0.986 (D 0.987) GAT D 1.000 (D 1.000) GAT D 1.000 (D 1.000) GAT D 1.000 (D 1.000) AAG K 0.877 (K 0.877)
 137      1   CAC (H) CAC (H) CAG (Q) CAG (Q) CAA (Q) CAG (Q) CAG (Q) CAG (Q) :  CAC H 1.000 (H 1.000) CAG Q 0.973 (Q 0.998) CAG Q 0.966 (Q 1.000) CAG Q 1.000 (Q 1.000) CAG Q 1.000 (Q 1.000) CAG Q 1.000 (Q 1.000) CAC H 1.000 (H 1.000)
 138      3   GAG (E) GAG (E) GAG (E) GAG (E) GAG (E) GAG (E) GAG (E) GAG (E) :  GAG E 1.000 (E 1.000) GAG E 0.999 (E 1.000) GAG E 1.000 (E 1.000) GAG E 1.000 (E 1.000) GAG E 1.000 (E 1.000) GAG E 1.000 (E 1.000) GAG E 1.000 (E 1.000)
 139      1   GAT (D) GAT (D) GAA (E) GAA (E) GAA (E) GAA (E) GAA (E) GAA (E) :  GAT D 0.999 (D 1.000) GAA E 0.998 (E 0.999) GAA E 1.000 (E 1.000) GAA E 1.000 (E 1.000) GAA E 1.000 (E 1.000) GAA E 1.000 (E 1.000) GAT D 0.999 (D 1.000)
 140      1   TTT (F) TTT (F) TAT (Y) TAT (Y) TAT (Y) TAT (Y) TAT (Y) TAT (Y) :  TTT F 0.999 (F 1.000) TAT Y 0.997 (Y 0.998) TAT Y 1.000 (Y 1.000) TAT Y 1.000 (Y 1.000) TAT Y 1.000 (Y 1.000) TAT Y 1.000 (Y 1.000) TTT F 0.999 (F 1.000)
 141      1   GAT (D) GAT (D) GCT (A) GCT (A) GCT (A) GCT (A) GCT (A) GCT (A) :  GAT D 1.000 (D 1.000) GCT A 0.998 (A 0.998) GCT A 1.000 (A 1.000) GCT A 1.000 (A 1.000) GCT A 1.000 (A 1.000) GCT A 1.000 (A 1.000) GAT D 1.000 (D 1.000)
 142      1   GTA (V) GTA (V) GTG (V) GTG (V) GTG (V) CCG (P) CCG (P) CCG (P) :  GTA V 0.999 (V 1.000) GTG V 0.970 (V 0.974) GTG V 0.866 (V 0.867) CCG P 1.000 (P 1.000) CCG P 1.000 (P 1.000) GTG V 1.000 (V 1.000) GTA V 0.999 (V 1.000)
 143      2   GAG (E) GAG (E) AAG (K) AAG (K) AAG (K) AAG (K) AAG (K) AAG (K) :  GAG E 1.000 (E 1.000) AAG K 0.996 (K 0.996) AAG K 1.000 (K 1.000) AAG K 1.000 (K 1.000) AAG K 1.000 (K 1.000) AAG K 1.000 (K 1.000) GAG E 1.000 (E 1.000)
 144      1   CAC (H) CAC (H) TCG (S) TCA (S) TCC (S) TCC (S) TCC (S) TCC (S) :  CAC H 1.000 (H 1.000) TCC S 0.926 (S 0.998) TCC S 0.997 (S 1.000) TCC S 1.000 (S 1.000) TCC S 1.000 (S 1.000) TCA S 0.765 (S 1.000) CAC H 1.000 (H 1.000)
 145      1   TAT (Y) TAT (Y) TAT (Y) TAT (Y) TGG (W) TGG (W) TGG (W) TGG (W) :  TAT Y 1.000 (Y 1.000) TAT Y 0.678 (Y 0.703) TGG W 0.994 (W 0.994) TGG W 1.000 (W 1.000) TGG W 1.000 (W 1.000) TAT Y 0.998 (Y 0.998) TAT Y 1.000 (Y 1.000)
 146      1   CTG (L) CTG (L) CTG (L) CTG (L) CTG (L) CTG (L) CTG (L) TTG (L) :  CTG L 0.999 (L 1.000) CTG L 0.997 (L 1.000) CTG L 1.000 (L 1.000) CTG L 1.000 (L 1.000) CTG L 0.999 (L 1.000) CTG L 1.000 (L 1.000) CTG L 0.999 (L 1.000)
 147      1   AGA (R) AGA (R) GAT (D) GAT (D) AAA (K) AAA (K) AAA (K) AAA (K) :  AGA R 1.000 (R 1.000) AAA K 0.738 (K 0.747) AAA K 0.997 (K 0.998) AAA K 1.000 (K 1.000) AAA K 1.000 (K 1.000) GAT D 0.991 (D 0.991) AGA R 1.000 (R 1.000)
 148      1   TTT (F) TTT (F) CGC (R) CGC (R) CGC (R) CGC (R) CGC (R) CGC (R) :  TTT F 0.999 (F 0.999) CGC R 0.998 (R 0.999) CGC R 1.000 (R 1.000) CGC R 1.000 (R 1.000) CGC R 1.000 (R 1.000) CGC R 1.000 (R 1.000) TTT F 0.999 (F 0.999)
 149      1   AGC (S) AGC (S) AGC (S) AGC (S) TGC (C) TGC (C) TGC (C) TGC (C) :  AGC S 1.000 (S 1.000) AGC S 0.945 (S 0.945) TGC C 0.997 (C 0.997) TGC C 1.000 (C 1.000) TGC C 1.000 (C 1.000) AGC S 1.000 (S 1.000) AGC S 1.000 (S 1.000)
 150      1   AAA (K) AAA (K) CAT (H) CAT (H) CAT (H) CAT (H) CAT (H) CAT (H) :  AAA K 1.000 (K 1.000) CAT H 0.997 (H 0.997) CAT H 1.000 (H 1.000) CAT H 1.000 (H 1.000) CAT H 1.000 (H 1.000) CAT H 1.000 (H 1.000) AAA K 1.000 (K 1.000)
 151      1   CTG (L) CTG (L) ATG (M) ATG (M) ATA (I) ATG (M) ATG (M) ATG (M) :  CTG L 0.999 (L 1.000) ATG M 0.986 (M 0.986) ATG M 0.967 (M 0.967) ATG M 1.000 (M 1.000) ATG M 1.000 (M 1.000) ATG M 1.000 (M 1.000) CTG L 0.999 (L 1.000)
 152      1   ATC (I) ATC (I) TAC (Y) TAC (Y) TAC (Y) TAC (Y) TAC (Y) TAC (Y) :  ATC I 0.999 (I 0.999) TAC Y 0.996 (Y 0.997) TAC Y 1.000 (Y 1.000) TAC Y 1.000 (Y 1.000) TAC Y 1.000 (Y 1.000) TAC Y 1.000 (Y 1.000) ATC I 0.999 (I 0.999)
 153      1   TCA (S) TCA (S) ACA (T) ACA (T) ACA (T) ACA (T) ACA (T) ACA (T) :  TCA S 1.000 (S 1.000) ACA T 0.999 (T 0.999) ACA T 1.000 (T 1.000) ACA T 1.000 (T 1.000) ACA T 1.000 (T 1.000) ACA T 1.000 (T 1.000) TCA S 1.000 (S 1.000)
 154      4   AAG (K) AAG (K) AAG (K) AAG (K) AAG (K) AAG (K) AAG (K) AAG (K) :  AAG K 1.000 (K 1.000) AAG K 0.999 (K 1.000) AAG K 1.000 (K 1.000) AAG K 1.000 (K 1.000) AAG K 1.000 (K 1.000) AAG K 1.000 (K 1.000) AAG K 1.000 (K 1.000)
 155      1   TAT (Y) TAT (Y) GGA (G) GGA (G) GGA (G) GGA (G) GGA (G) GGA (G) :  TAT Y 0.999 (Y 1.000) GGA G 0.999 (G 0.999) GGA G 1.000 (G 1.000) GGA G 1.000 (G 1.000) GGA G 1.000 (G 1.000) GGA G 1.000 (G 1.000) TAT Y 0.999 (Y 1.000)
 156      3   TTC (F) TTC (F) TTT (F) TTT (F) TTT (F) TTT (F) TTT (F) TTT (F) :  TTC F 0.999 (F 1.000) TTT F 0.997 (F 0.999) TTT F 0.999 (F 1.000) TTT F 1.000 (F 1.000) TTT F 1.000 (F 1.000) TTT F 1.000 (F 1.000) TTC F 0.999 (F 1.000)
 157      1   GGA (G) GGA (G) GGT (G) GGT (G) GGT (G) GGT (G) GGT (G) GGT (G) :  GGA G 1.000 (G 1.000) GGT G 0.999 (G 1.000) GGT G 1.000 (G 1.000) GGT G 1.000 (G 1.000) GGT G 1.000 (G 1.000) GGT G 1.000 (G 1.000) GGA G 1.000 (G 1.000)
 158      1   CGC (R) CGC (R) GGT (G) GGT (G) GGT (G) GTT (V) GTT (V) GTT (V) :  CGC R 1.000 (R 1.000) GGT G 0.997 (G 0.998) GGT G 0.987 (G 0.987) GTT V 1.000 (V 1.000) GTT V 1.000 (V 1.000) GGT G 1.000 (G 1.000) CGC R 1.000 (R 1.000)
 159      1   CTT (L) CTT (L) CTC (L) CTC (L) CTC (L) CTC (L) CTC (L) CTC (L) :  CTT L 0.999 (L 1.000) CTC L 0.998 (L 1.000) CTC L 1.000 (L 1.000) CTC L 1.000 (L 1.000) CTC L 1.000 (L 1.000) CTC L 1.000 (L 1.000) CTT L 0.999 (L 1.000)
 160      1   TAC (Y) TAC (Y) TAC (Y) TAC (Y) TTC (F) TAC (Y) TAC (Y) TAC (Y) :  TAC Y 1.000 (Y 1.000) TAC Y 0.998 (Y 0.999) TAC Y 0.990 (Y 0.991) TAC Y 1.000 (Y 1.000) TAC Y 1.000 (Y 1.000) TAC Y 1.000 (Y 1.000) TAC Y 1.000 (Y 1.000)
 161      1   GTG (V) GTG (V) ACG (T) ACG (T) ATG (M) ACG (T) ACG (T) ATG (M) :  GTG V 0.999 (V 0.999) ACG T 0.963 (T 0.963) ACG T 0.956 (T 0.956) ACG T 0.997 (T 0.997) ACG T 0.997 (T 0.997) ACG T 1.000 (T 1.000) GTG V 0.999 (V 0.999)
 162      1   GCT (A) GCT (A) ATT (I) ATT (I) ATC (I) ATC (I) ATC (I) ATC (I) :  GCT A 0.999 (A 1.000) ATC I 0.641 (I 0.989) ATC I 0.947 (I 1.000) ATC I 1.000 (I 1.000) ATC I 1.000 (I 1.000) ATT I 0.988 (I 1.000) GCT A 0.999 (A 1.000)
 163      1   ATG (M) ATG (M) ACG (T) ACG (T) ATG (M) TTG (L) TTG (L) TTG (L) :  ATG M 1.000 (M 1.000) ATG M 0.703 (M 0.703) ATG M 0.952 (M 0.952) TTG L 1.000 (L 1.000) TTG L 1.000 (L 1.000) ACG T 0.997 (T 0.997) ATG M 1.000 (M 1.000)
 164      1   ATC (I) ATC (I) TAT (Y) TAT (Y) TAT (Y) TAT (Y) TAT (Y) TAT (Y) :  ATC I 0.999 (I 0.999) TAT Y 0.995 (Y 0.997) TAT Y 1.000 (Y 1.000) TAT Y 1.000 (Y 1.000) TAT Y 1.000 (Y 1.000) TAT Y 1.000 (Y 1.000) ATC I 0.999 (I 0.999)
 165      1   GTT (V) GTA (V) TTC (F) TTC (F) TTC (F) TTC (F) TTC (F) TTC (F) :  GTT V 0.496 (V 1.000) TTC F 0.993 (F 0.996) TTC F 0.999 (F 1.000) TTC F 1.000 (F 1.000) TTC F 1.000 (F 1.000) TTC F 1.000 (F 1.000) GTT V 0.496 (V 1.000)
 166      1   ATC (I) ATC (I) GCC (A) GCC (A) GCT (A) GCC (A) GCC (A) GCC (A) :  ATC I 0.999 (I 0.999) GCC A 0.979 (A 0.996) GCC A 0.976 (A 1.000) GCC A 1.000 (A 1.000) GCC A 1.000 (A 1.000) GCC A 1.000 (A 1.000) ATC I 0.999 (I 0.999)
 167      1   AAC (N) AAC (N) CAC (H) CAC (H) CAC (H) CAC (H) CAC (H) CAC (H) :  AAC N 1.000 (N 1.000) CAC H 0.998 (H 0.998) CAC H 1.000 (H 1.000) CAC H 1.000 (H 1.000) CAC H 1.000 (H 1.000) CAC H 1.000 (H 1.000) AAC N 1.000 (N 1.000)
 168      1   AGC (S) AGC (S) ATC (I) ATC (I) GCT (A) GCC (A) GCC (A) GCC (A) :  AGC S 1.000 (S 1.000) ATC I 0.477 (I 0.491) GCC A 0.950 (A 0.983) GCC A 1.000 (A 1.000) GCC A 1.000 (A 1.000) ATC I 0.995 (I 0.995) AGC S 1.000 (S 1.000)
 169      1   GCG (A) GCG (A) CTT (L) CTT (L) CTG (L) ACA (T) CTA (L) CTA (L) :  GCG A 1.000 (A 1.000) CTA L 0.354 (L 0.996) CTA L 0.478 (L 1.000) CTA L 0.997 (L 0.998) CTA L 1.000 (L 1.000) CTT L 0.994 (L 1.000) GCG A 1.000 (A 1.000)
 170      1   TCC (S) TCC (S) ATT (I) ATT (I) ATT (I) ATT (I) ATT (I) ATT (I) :  TCC S 1.000 (S 1.000) ATT I 0.988 (I 0.993) ATT I 0.999 (I 1.000) ATT I 1.000 (I 1.000) ATT I 1.000 (I 1.000) ATT I 1.000 (I 1.000) TCC S 1.000 (S 1.000)
 171      1   TCC (S) TCC (S) CCC (P) CCC (P) CCC (P) CCC (P) CCC (P) CCC (P) :  TCC S 1.000 (S 1.000) CCC P 0.999 (P 0.999) CCC P 1.000 (P 1.000) CCC P 1.000 (P 1.000) CCC P 1.000 (P 1.000) CCC P 1.000 (P 1.000) TCC S 1.000 (S 1.000)
 172      1   ATC (I) ATC (I) TTG (L) TTG (L) TTA (L) TTA (L) TTA (L) TTA (L) :  ATC I 0.999 (I 1.000) TTA L 0.736 (L 0.984) TTA L 0.977 (L 1.000) TTA L 1.000 (L 1.000) TTA L 1.000 (L 1.000) TTG L 0.987 (L 1.000) ATC I 0.999 (I 1.000)
 173      1   ACA (T) ACA (T) TTG (L) TTG (L) TTC (F) TTC (F) TTC (F) TTC (F) :  ACA T 1.000 (T 1.000) TTG L 0.585 (L 0.628) TTC F 0.989 (F 0.993) TTC F 1.000 (F 1.000) TTC F 1.000 (F 1.000) TTG L 0.997 (L 0.998) ACA T 1.000 (T 1.000)
 174      1   CAG (Q) CAG (Q) GTA (V) GTA (V) ATA (I) GTA (V) GTA (V) GTA (V) :  CAG Q 1.000 (Q 1.000) GTA V 0.981 (V 0.985) GTA V 0.972 (V 0.972) GTA V 1.000 (V 1.000) GTA V 1.000 (V 1.000) GTA V 1.000 (V 1.000) CAG Q 1.000 (Q 1.000)
 175      1   TAT (Y) TAT (Y) TAC (Y) TAC (Y) TAC (Y) TAC (Y) TAC (Y) TAC (Y) :  TAT Y 1.000 (Y 1.000) TAC Y 0.998 (Y 1.000) TAC Y 1.000 (Y 1.000) TAC Y 1.000 (Y 1.000) TAC Y 1.000 (Y 1.000) TAC Y 1.000 (Y 1.000) TAT Y 1.000 (Y 1.000)
 176      1   GCG (A) GCG (A) ATC (I) ATC (I) TTC (F) TTC (F) TTC (F) TTC (F) :  GCG A 0.999 (A 1.000) ATC I 0.596 (I 0.598) TTC F 0.992 (F 0.992) TTC F 1.000 (F 1.000) TTC F 1.000 (F 1.000) ATC I 0.997 (I 0.998) GCG A 0.999 (A 1.000)
 177      1   ATT (I) ATT (I) ATT (I) ATT (I) ATT (I) GTT (V) GTT (V) GTT (V) :  ATT I 0.999 (I 1.000) ATT I 0.981 (I 0.983) ATT I 0.919 (I 0.920) GTT V 1.000 (V 1.000) GTT V 1.000 (V 1.000) ATT I 1.000 (I 1.000) ATT I 0.999 (I 1.000)
 178      1   CAA (Q) CAA (Q) CAG (Q) CAG (Q) CAA (Q) CAA (Q) CAA (Q) CAA (Q) :  CAA Q 1.000 (Q 1.000) CAA Q 0.871 (Q 1.000) CAA Q 0.993 (Q 1.000) CAA Q 1.000 (Q 1.000) CAA Q 1.000 (Q 1.000) CAG Q 0.991 (Q 1.000) CAA Q 1.000 (Q 1.000)
 179      1   AGG (R) AGG (R) AGT (S) AGT (S) AGA (R) AGA (R) AGA (R) AGA (R) :  AGG R 1.000 (R 1.000) AGA R 0.792 (R 0.810) AGA R 0.999 (R 1.000) AGA R 1.000 (R 1.000) AGA R 1.000 (R 1.000) AGT S 0.999 (S 0.999) AGG R 1.000 (R 1.000)
 180      1   TGG (W) TGG (W) GTG (V) GTG (V) GTG (V) GCG (A) ACG (T) GCG (A) :  TGG W 1.000 (W 1.000) GTG V 0.935 (V 0.936) GTG V 0.874 (V 0.874) GCG A 1.000 (A 1.000) GCG A 0.998 (A 0.998) GTG V 0.999 (V 0.999) TGG W 1.000 (W 1.000)
 181      1   TGG (W) TGG (W) GTG (V) GTG (V) CTG (L) GTG (V) CTG (L) CTG (L) :  TGG W 1.000 (W 1.000) CTG L 0.674 (L 0.729) CTG L 0.969 (L 0.976) CTG L 0.977 (L 0.977) CTG L 0.999 (L 0.999) GTG V 0.996 (V 0.996) TGG W 1.000 (W 1.000)
 182      3   CTC (L) CTC (L) CTC (L) CTC (L) CTC (L) CTC (L) CTC (L) CTC (L) :  CTC L 1.000 (L 1.000) CTC L 0.998 (L 1.000) CTC L 1.000 (L 1.000) CTC L 1.000 (L 1.000) CTC L 1.000 (L 1.000) CTC L 1.000 (L 1.000) CTC L 1.000 (L 1.000)
 183      1   CAT (H) CAT (H) CAG (Q) CAG (Q) CAC (H) CAG (Q) CAG (Q) CAG (Q) :  CAT H 1.000 (H 1.000) CAG Q 0.978 (Q 0.979) CAG Q 0.973 (Q 0.974) CAG Q 1.000 (Q 1.000) CAG Q 1.000 (Q 1.000) CAG Q 1.000 (Q 1.000) CAT H 1.000 (H 1.000)
 184      1   TCG (S) TCG (S) TTG (L) TAT (Y) TAT (Y) TAT (Y) TAT (Y) TAT (Y) :  TCG S 1.000 (S 1.000) TAT Y 0.981 (Y 0.982) TAT Y 1.000 (Y 1.000) TAT Y 1.000 (Y 1.000) TAT Y 1.000 (Y 1.000) TAT Y 0.980 (Y 0.981) TCG S 1.000 (S 1.000)
 185      1   GCG (A) GCG (A) CCG (P) CCG (P) CCG (P) CCG (P) CCG (P) CCG (P) :  GCG A 1.000 (A 1.000) CCG P 0.999 (P 0.999) CCG P 1.000 (P 1.000) CCG P 1.000 (P 1.000) CCG P 1.000 (P 1.000) CCG P 1.000 (P 1.000) GCG A 1.000 (A 1.000)
 186      1   AAT (N) AAT (N) GAG (E) GAT (D) GAT (D) GAT (D) GAT (D) GAT (D) :  AAT N 0.999 (N 1.000) GAT D 0.994 (D 0.996) GAT D 1.000 (D 1.000) GAT D 1.000 (D 1.000) GAT D 1.000 (D 1.000) GAT D 0.995 (D 0.996) AAT N 0.999 (N 1.000)
 187      1   GTG (V) GTG (V) GTC (V) GCC (A) GCC (A) GCC (A) GCC (A) GCC (A) :  GTG V 0.999 (V 1.000) GCC A 0.987 (A 0.987) GCC A 1.000 (A 1.000) GCC A 1.000 (A 1.000) GCC A 1.000 (A 1.000) GCC A 0.987 (A 0.987) GTG V 0.999 (V 1.000)
 188      1   GAG (E) GAG (E) AAG (K) GAG (E) AAG (K) GAG (E) GAG (E) GAG (E) :  GAG E 1.000 (E 1.000) GAG E 0.967 (E 0.968) GAG E 0.953 (E 0.953) GAG E 1.000 (E 1.000) GAG E 1.000 (E 1.000) GAG E 0.967 (E 0.967) GAG E 1.000 (E 1.000)
 189      1   TTG (L) TTG (L) GAG (E) CAG (Q) CAG (Q) CAG (Q) CAG (Q) CAG (Q) :  TTG L 0.999 (L 1.000) CAG Q 0.997 (Q 0.997) CAG Q 1.000 (Q 1.000) CAG Q 1.000 (Q 1.000) CAG Q 1.000 (Q 1.000) CAG Q 0.997 (Q 0.997) TTG L 0.999 (L 1.000)
 190      1   ACT (T) ACT (T) GTT (V) ATT (I) ATT (I) ATT (I) ATT (I) ATT (I) :  ACT T 1.000 (T 1.000) ATT I 0.990 (I 0.992) ATT I 0.999 (I 1.000) ATT I 1.000 (I 1.000) ATT I 1.000 (I 1.000) ATT I 0.992 (I 0.992) ACT T 1.000 (T 1.000)
 191      1   CTG (L) CTG (L) TTG (L) ATG (M) ATG (M) ATC (I) ATG (M) ATG (M) :  CTG L 0.999 (L 1.000) ATG M 0.980 (M 0.980) ATG M 1.000 (M 1.000) ATG M 0.998 (M 0.998) ATG M 1.000 (M 1.000) ATG M 0.981 (M 0.981) CTG L 0.999 (L 1.000)
 192      1   CCC (P) CCC (P) CCG (P) CCG (P) CCG (P) --- (-) CCG (P) CCG (P) :  CCC P 1.000 (P 1.000) CCG P 0.999 (P 1.000) CCG P 1.000 (P 1.000) CCG P 1.000 (P 1.000) CCG P 1.000 (P 1.000) CCG P 1.000 (P 1.000) CCC P 1.000 (P 1.000)
 193      1   TAT (Y) TAT (Y) TTT (F) TTT (F) TTT (F) --- (-) TTT (F) TTT (F) :  TAT Y 1.000 (Y 1.000) TTT F 0.995 (F 0.996) TTT F 1.000 (F 1.000) TTT F 1.000 (F 1.000) TTT F 1.000 (F 1.000) TTT F 1.000 (F 1.000) TAT Y 1.000 (Y 1.000)
 194      1   GTT (V) GTT (V) TAC (Y) TAC (Y) TAC (Y) --- (-) TAC (Y) TAC (Y) :  GTT V 0.998 (V 0.999) TAC Y 0.995 (Y 0.996) TAC Y 1.000 (Y 1.000) TAC Y 1.000 (Y 1.000) TAC Y 1.000 (Y 1.000) TAC Y 1.000 (Y 1.000) GTT V 0.998 (V 0.999)
 195      1   CCT (P) CCG (P) CAA (Q) CAA (Q) CAA (Q) --- (-) CAA (Q) CAA (Q) :  CCG P 0.764 (P 1.000) CAA Q 0.998 (Q 0.999) CAA Q 1.000 (Q 1.000) CAA Q 1.000 (Q 1.000) CAA Q 1.000 (Q 1.000) CAA Q 1.000 (Q 1.000) CCG P 0.764 (P 1.000)
 196      1   CTG (L) CTG (L) CTG (L) CTC (L) CTC (L) --- (-) CTC (L) CTC (L) :  CTG L 0.999 (L 1.000) CTC L 0.994 (L 1.000) CTC L 0.999 (L 1.000) CTC L 1.000 (L 1.000) CTC L 1.000 (L 1.000) CTC L 0.990 (L 1.000) CTG L 0.999 (L 1.000)
 197      1   GCC (A) GCC (A) GAA (E) GAA (E) GAA (E) --- (-) GAA (E) GAA (E) :  GCC A 1.000 (A 1.000) GAA E 0.997 (E 0.998) GAA E 1.000 (E 1.000) GAA E 1.000 (E 1.000) GAA E 1.000 (E 1.000) GAA E 1.000 (E 1.000) GCC A 1.000 (A 1.000)
 198      1   CCA (P) CCA (P) CCT (P) CCA (P) CCT (P) --- (-) CCG (P) CCT (P) :  CCA P 1.000 (P 1.000) CCT P 0.847 (P 1.000) CCT P 0.959 (P 1.000) CCT P 0.940 (P 1.000) CCT P 0.939 (P 1.000) CCT P 0.789 (P 1.000) CCA P 1.000 (P 1.000)
 199      2   TGG (W) TGG (W) TGG (W) TGG (W) TGG (W) --- (-) TGG (W) TGG (W) :  TGG W 1.000 (W 1.000) TGG W 1.000 (W 1.000) TGG W 1.000 (W 1.000) TGG W 1.000 (W 1.000) TGG W 1.000 (W 1.000) TGG W 1.000 (W 1.000) TGG W 1.000 (W 1.000)
 200      1   AAC (N) AAC (N) AAT (N) GAA (E) GAA (E) --- (-) GAA (E) GAA (E) :  AAC N 0.999 (N 1.000) GAA E 0.972 (E 0.973) GAA E 1.000 (E 1.000) GAA E 1.000 (E 1.000) GAA E 1.000 (E 1.000) GAA E 0.970 (E 0.971) AAC N 0.999 (N 1.000)
 201      1   TGG (W) TGG (W) TGG (W) TTT (F) TTT (F) --- (-) TTT (F) TTT (F) :  TGG W 1.000 (W 1.000) TTT F 0.925 (F 0.927) TTT F 0.998 (F 0.999) TTT F 1.000 (F 1.000) TTT F 1.000 (F 1.000) TTT F 0.925 (F 0.926) TGG W 1.000 (W 1.000)
 202      1   CGC (R) CGG (R) CAC (H) CAC (H) CGC (R) --- (-) CGC (R) CGC (R) :  CGC R 0.807 (R 1.000) CGC R 0.926 (R 0.926) CGC R 1.000 (R 1.000) CGC R 1.000 (R 1.000) CGC R 1.000 (R 1.000) CAC H 0.996 (H 0.996) CGC R 0.807 (R 1.000)
 203      1   GGA (G) GGA (G) GGC (G) GAC (D) GAC (D) --- (-) AAC (N) AAG (K) :  GGA G 1.000 (G 1.000) GAC D 0.914 (D 0.916) GAC D 0.945 (D 0.945) AAC N 0.947 (N 0.947) AAC N 0.992 (N 0.993) GAC D 0.922 (D 0.922) GGA G 1.000 (G 1.000)
 204      1   AGC (S) AGT (S) TCC (S) TCC (S) TCC (S) --- (-) TCC (S) TCC (S) :  AGC S 0.599 (S 1.000) TCC S 0.996 (S 0.997) TCC S 1.000 (S 1.000) TCC S 1.000 (S 1.000) TCC S 1.000 (S 1.000) TCC S 1.000 (S 1.000) AGC S 0.599 (S 1.000)
 205      2   TGG (W) TGG (W) TGG (W) TGG (W) TGG (W) --- (-) TGG (W) TGG (W) :  TGG W 1.000 (W 1.000) TGG W 1.000 (W 1.000) TGG W 1.000 (W 1.000) TGG W 1.000 (W 1.000) TGG W 1.000 (W 1.000) TGG W 1.000 (W 1.000) TGG W 1.000 (W 1.000)
 206      1   ACA (T) ACA (T) AGG (R) TTG (L) TTG (L) --- (-) TTG (L) TTG (L) :  ACA T 1.000 (T 1.000) TTG L 0.946 (L 0.949) TTG L 0.998 (L 0.999) TTG L 1.000 (L 1.000) TTG L 1.000 (L 1.000) TTG L 0.947 (L 0.949) ACA T 1.000 (T 1.000)
 207      1   TCG (S) TCT (S) TTT (F) TTT (F) TTT (F) --- (-) TTT (F) CTT (L) :  TCT S 0.793 (S 1.000) TTT F 0.993 (F 0.995) TTT F 0.999 (F 0.999) TTT F 0.991 (F 0.992) TTT F 0.991 (F 0.991) TTT F 1.000 (F 1.000) TCT S 0.793 (S 1.000)
 208      1   TGG (W) TGG (W) TAT (Y) TAT (Y) TAT (Y) --- (-) TAT (Y) TAT (Y) :  TGG W 1.000 (W 1.000) TAT Y 0.993 (Y 0.994) TAT Y 1.000 (Y 1.000) TAT Y 1.000 (Y 1.000) TAT Y 1.000 (Y 1.000) TAT Y 1.000 (Y 1.000) TGG W 1.000 (W 1.000)
 209      1   CCG (P) CCG (P) CTA (L) CCA (P) CCA (P) --- (-) CCA (P) CCA (P) :  CCG P 1.000 (P 1.000) CCA P 0.999 (P 1.000) CCA P 1.000 (P 1.000) CCA P 1.000 (P 1.000) CCA P 1.000 (P 1.000) CCA P 0.999 (P 0.999) CCG P 1.000 (P 1.000)
 210      1   ACA (T) ACG (T) TCC (S) ACC (T) AGC (S) --- (-) ACC (T) ACC (T) :  ACG T 0.551 (T 1.000) ACC T 0.998 (T 0.999) ACC T 0.992 (T 0.992) ACC T 1.000 (T 1.000) ACC T 1.000 (T 1.000) ACC T 0.998 (T 0.998) ACG T 0.551 (T 1.000)
 211      1   TAC (Y) TAC (Y) TTC (F) TAT (Y) TAT (Y) --- (-) TAT (Y) TAT (Y) :  TAC Y 1.000 (Y 1.000) TAT Y 0.993 (Y 0.999) TAT Y 0.999 (Y 1.000) TAT Y 1.000 (Y 1.000) TAT Y 1.000 (Y 1.000) TAT Y 0.983 (Y 0.997) TAC Y 1.000 (Y 1.000)
 212      1   TTG (L) TTG (L) TTT (F) TTT (F) TTT (F) --- (-) TTT (F) TTT (F) :  TTG L 0.999 (L 1.000) TTT F 0.995 (F 0.997) TTT F 0.999 (F 1.000) TTT F 1.000 (F 1.000) TTT F 1.000 (F 1.000) TTT F 1.000 (F 1.000) TTG L 0.999 (L 1.000)
 213      1   CTC (L) CTC (L) CAC (H) CAC (H) CAC (H) --- (-) CAC (H) CAC (H) :  CTC L 1.000 (L 1.000) CAC H 0.998 (H 0.999) CAC H 1.000 (H 1.000) CAC H 1.000 (H 1.000) CAC H 1.000 (H 1.000) CAC H 1.000 (H 1.000) CTC L 1.000 (L 1.000)
 214      1   CAG (Q) CAA (Q) CAG (Q) CAA (Q) CAG (Q) --- (-) CAA (Q) CAA (Q) :  CAA Q 0.755 (Q 1.000) CAA Q 0.938 (Q 1.000) CAA Q 0.934 (Q 1.000) CAA Q 0.997 (Q 1.000) CAA Q 1.000 (Q 1.000) CAA Q 0.944 (Q 1.000) CAA Q 0.755 (Q 1.000)
 215      1   TCG (S) TCG (S) ACG (T) TCG (S) TCG (S) --- (-) TCG (S) TCG (S) :  TCG S 1.000 (S 1.000) TCG S 0.999 (S 1.000) TCG S 1.000 (S 1.000) TCG S 1.000 (S 1.000) TCG S 1.000 (S 1.000) TCG S 0.998 (S 0.998) TCG S 1.000 (S 1.000)
 216      1   ACT (T) ACT (T) CTC (L) TTT (F) TCG (S) TTT (F) CTT (L) TTG (L) :  ACT T 1.000 (T 1.000) TTT F 0.886 (F 0.902) TTT F 0.867 (F 0.876) TTT F 0.992 (F 0.992) TTT F 0.985 (F 0.985) TTT F 0.958 (F 0.987) ACT T 1.000 (T 1.000)
 217      1   GCT (A) GCT (A) GCC (A) GCC (A) GCC (A) GCC (A) GCC (A) GCC (A) :  GCT A 1.000 (A 1.000) GCC A 0.999 (A 1.000) GCC A 1.000 (A 1.000) GCC A 1.000 (A 1.000) GCC A 1.000 (A 1.000) GCC A 1.000 (A 1.000) GCT A 1.000 (A 1.000)
 218      1   GCC (A) GCC (A) GGA (G) GGA (G) GGA (G) GGA (G) GGA (G) GGT (G) :  GCC A 1.000 (A 1.000) GGA G 0.999 (G 0.999) GGA G 1.000 (G 1.000) GGA G 1.000 (G 1.000) GGA G 1.000 (G 1.000) GGA G 1.000 (G 1.000) GCC A 1.000 (A 1.000)
 219      4   TAC (Y) TAC (Y) TAT (Y) TAT (Y) TAT (Y) TAT (Y) TAT (Y) TAT (Y) :  TAC Y 1.000 (Y 1.000) TAT Y 0.998 (Y 1.000) TAT Y 1.000 (Y 1.000) TAT Y 1.000 (Y 1.000) TAT Y 1.000 (Y 1.000) TAT Y 1.000 (Y 1.000) TAC Y 1.000 (Y 1.000)
 220      1   ACT (T) ACT (T) ACG (T) ACT (T) ACG (T) ACT (T) ACT (T) ACT (T) :  ACT T 1.000 (T 1.000) ACT T 0.949 (T 1.000) ACT T 0.945 (T 1.000) ACT T 1.000 (T 1.000) ACT T 1.000 (T 1.000) ACT T 0.951 (T 1.000) ACT T 1.000 (T 1.000)
 221      1   TGC (C) TGC (C) GCT (A) GCT (A) GCT (A) GCT (A) GCT (A) GCT (A) :  TGC C 1.000 (C 1.000) GCT A 0.995 (A 0.997) GCT A 1.000 (A 1.000) GCT A 1.000 (A 1.000) GCT A 1.000 (A 1.000) GCT A 1.000 (A 1.000) TGC C 1.000 (C 1.000)
 222      1   ACT (T) ACT (T) ACA (T) ACA (T) ACA (T) ACA (T) ACA (T) ACA (T) :  ACT T 1.000 (T 1.000) ACA T 0.999 (T 1.000) ACA T 1.000 (T 1.000) ACA T 1.000 (T 1.000) ACA T 1.000 (T 1.000) ACA T 1.000 (T 1.000) ACT T 1.000 (T 1.000)
 223      1   TGC (C) TGC (C) TGT (C) TGT (C) TGT (C) TGT (C) TGT (C) TGT (C) :  TGC C 1.000 (C 1.000) TGT C 0.999 (C 1.000) TGT C 1.000 (C 1.000) TGT C 1.000 (C 1.000) TGT C 1.000 (C 1.000) TGT C 1.000 (C 1.000) TGC C 1.000 (C 1.000)
 224      1   GGC (G) GGC (G) GGA (G) GGA (G) GGA (G) GGA (G) GGA (G) GGA (G) :  GGC G 1.000 (G 1.000) GGA G 1.000 (G 1.000) GGA G 1.000 (G 1.000) GGA G 1.000 (G 1.000) GGA G 1.000 (G 1.000) GGA G 1.000 (G 1.000) GGC G 1.000 (G 1.000)
 225      1   TGT (C) TGT (C) TCC (S) TCC (S) TCC (S) TCC (S) TCC (S) TCC (S) :  TGT C 1.000 (C 1.000) TCC S 0.997 (S 0.998) TCC S 1.000 (S 1.000) TCC S 1.000 (S 1.000) TCC S 1.000 (S 1.000) TCC S 1.000 (S 1.000) TGT C 1.000 (C 1.000)
 226      1   TTG (L) TTG (L) ATT (I) ATT (I) ATT (I) ATT (I) ATT (I) ATT (I) :  TTG L 0.999 (L 1.000) ATT I 0.990 (I 0.994) ATT I 0.999 (I 1.000) ATT I 1.000 (I 1.000) ATT I 1.000 (I 1.000) ATT I 1.000 (I 1.000) TTG L 0.999 (L 1.000)
 227      1   TCC (S) TCC (S) GCG (A) GCC (A) GCC (A) GCC (A) GCC (A) GCC (A) :  TCC S 1.000 (S 1.000) GCC A 0.997 (A 0.998) GCC A 1.000 (A 1.000) GCC A 1.000 (A 1.000) GCC A 1.000 (A 1.000) GCC A 0.995 (A 1.000) TCC S 1.000 (S 1.000)
 228      1   GCC (A) GCC (A) GGT (G) GGT (G) GGT (G) GGT (G) GGT (G) GGT (G) :  GCC A 1.000 (A 1.000) GGT G 0.998 (G 0.999) GGT G 1.000 (G 1.000) GGT G 1.000 (G 1.000) GGT G 1.000 (G 1.000) GGT G 1.000 (G 1.000) GCC A 1.000 (A 1.000)
 229      2   GAT (D) GAT (D) GAC (D) GAC (D) GAC (D) GAC (D) GAC (D) GAC (D) :  GAT D 0.999 (D 1.000) GAC D 0.997 (D 0.999) GAC D 1.000 (D 1.000) GAC D 1.000 (D 1.000) GAC D 1.000 (D 1.000) GAC D 1.000 (D 1.000) GAT D 0.999 (D 1.000)
 230      1   CTT (L) CTT (L) CTA (L) CTC (L) CTA (L) CTC (L) CTC (L) CTC (L) :  CTT L 0.999 (L 1.000) CTC L 0.869 (L 1.000) CTC L 0.867 (L 1.000) CTC L 1.000 (L 1.000) CTC L 1.000 (L 1.000) CTC L 0.881 (L 1.000) CTT L 0.999 (L 1.000)
 231      4   ATG (M) ATG (M) ATG (M) ATG (M) ATG (M) ATG (M) ATG (M) ATG (M) :  ATG M 1.000 (M 1.000) ATG M 0.999 (M 0.999) ATG M 1.000 (M 1.000) ATG M 1.000 (M 1.000) ATG M 1.000 (M 1.000) ATG M 1.000 (M 1.000) ATG M 1.000 (M 1.000)
 232      2   ATG (M) ATG (M) ATC (I) ATC (I) ATC (I) ATC (I) ATC (I) ATC (I) :  ATG M 1.000 (M 1.000) ATC I 0.993 (I 0.997) ATC I 0.999 (I 1.000) ATC I 1.000 (I 1.000) ATC I 1.000 (I 1.000) ATC I 1.000 (I 1.000) ATG M 1.000 (M 1.000)
 233      2   TTC (F) TTC (F) TTC (F) TTC (F) TTC (F) TTC (F) TTC (F) TTC (F) :  TTC F 1.000 (F 1.000) TTC F 0.997 (F 0.999) TTC F 1.000 (F 1.000) TTC F 1.000 (F 1.000) TTC F 1.000 (F 1.000) TTC F 1.000 (F 1.000) TTC F 1.000 (F 1.000)
 234      1   GCC (A) GCC (A) GCT (A) GCT (A) GCT (A) GCT (A) GCT (A) GCT (A) :  GCC A 1.000 (A 1.000) GCT A 0.999 (A 1.000) GCT A 1.000 (A 1.000) GCT A 1.000 (A 1.000) GCT A 1.000 (A 1.000) GCT A 1.000 (A 1.000) GCC A 1.000 (A 1.000)
 235      2   GTG (V) GTG (V) GTG (V) GTG (V) GTG (V) GTG (V) GTG (V) GTG (V) :  GTG V 0.999 (V 1.000) GTG V 0.996 (V 0.999) GTG V 0.999 (V 1.000) GTG V 1.000 (V 1.000) GTG V 1.000 (V 1.000) GTG V 1.000 (V 1.000) GTG V 0.999 (V 1.000)
 236      1   GTC (V) GTC (V) GCC (A) GTC (V) GTC (V) GTC (V) GTC (V) GTC (V) :  GTC V 0.999 (V 1.000) GTC V 0.991 (V 0.995) GTC V 0.999 (V 1.000) GTC V 1.000 (V 1.000) GTC V 1.000 (V 1.000) GTC V 0.988 (V 0.989) GTC V 0.999 (V 1.000)
 237      1   ATG (M) ATG (M) CTT (L) CTG (L) CTG (L) CTG (L) CTG (L) CTG (L) :  ATG M 1.000 (M 1.000) CTG L 0.994 (L 0.998) CTG L 0.999 (L 1.000) CTG L 1.000 (L 1.000) CTG L 1.000 (L 1.000) CTG L 0.992 (L 1.000) ATG M 1.000 (M 1.000)
 238      4   CAG (Q) CAG (Q) CAG (Q) CAG (Q) CAG (Q) CAG (Q) CAG (Q) CAG (Q) :  CAG Q 1.000 (Q 1.000) CAG Q 1.000 (Q 1.000) CAG Q 1.000 (Q 1.000) CAG Q 1.000 (Q 1.000) CAG Q 1.000 (Q 1.000) CAG Q 1.000 (Q 1.000) CAG Q 1.000 (Q 1.000)
 239      2   GTC (V) GTC (V) GTC (V) GTC (V) GTC (V) GTC (V) GTC (V) GTC (V) :  GTC V 0.999 (V 1.000) GTC V 0.995 (V 0.999) GTC V 0.999 (V 1.000) GTC V 1.000 (V 1.000) GTC V 1.000 (V 1.000) GTC V 1.000 (V 1.000) GTC V 0.999 (V 1.000)
 240      1   ATC (I) ATC (I) ATC (I) ATC (I) ATC (I) ATC (I) ATC (I) ATC (I) :  ATC I 0.999 (I 1.000) ATC I 0.996 (I 0.999) ATC I 0.999 (I 1.000) ATC I 1.000 (I 1.000) ATC I 1.000 (I 1.000) ATC I 1.000 (I 1.000) ATC I 0.999 (I 1.000)
 241      4   ATG (M) ATG (M) ATG (M) ATG (M) ATG (M) ATG (M) ATG (M) ATG (M) :  ATG M 1.000 (M 1.000) ATG M 0.999 (M 0.999) ATG M 1.000 (M 1.000) ATG M 1.000 (M 1.000) ATG M 1.000 (M 1.000) ATG M 1.000 (M 1.000) ATG M 1.000 (M 1.000)
 242      2   CAC (H) CAC (H) CAC (H) CAC (H) CAC (H) CAC (H) CAC (H) CAC (H) :  CAC H 1.000 (H 1.000) CAC H 0.999 (H 1.000) CAC H 1.000 (H 1.000) CAC H 1.000 (H 1.000) CAC H 1.000 (H 1.000) CAC H 1.000 (H 1.000) CAC H 1.000 (H 1.000)
 243      1   TTC (F) TTC (F) TAC (Y) TAC (Y) TAC (Y) TAC (Y) TAC (Y) TAC (Y) :  TTC F 0.999 (F 1.000) TAC Y 0.997 (Y 0.998) TAC Y 1.000 (Y 1.000) TAC Y 1.000 (Y 1.000) TAC Y 1.000 (Y 1.000) TAC Y 1.000 (Y 1.000) TTC F 0.999 (F 1.000)
 244      1   GAT (D) GAT (D) GAT (D) GAA (E) GAA (E) GAA (E) GAA (E) GAA (E) :  GAT D 0.999 (D 1.000) GAA E 0.989 (E 0.990) GAA E 1.000 (E 1.000) GAA E 1.000 (E 1.000) GAA E 1.000 (E 1.000) GAA E 0.989 (E 0.989) GAT D 0.999 (D 1.000)
 245      1   AGA (R) AGA (R) AGA (R) CGA (R) AGA (R) CGA (R) CGA (R) CGA (R) :  AGA R 1.000 (R 1.000) CGA R 0.664 (R 1.000) CGA R 0.666 (R 1.000) CGA R 1.000 (R 1.000) CGA R 1.000 (R 1.000) CGA R 0.679 (R 1.000) AGA R 1.000 (R 1.000)
 246      1   TTG (L) TTG (L) CTG (L) CTG (L) CTG (L) CTG (L) CTG (L) CTG (L) :  TTG L 0.999 (L 1.000) CTG L 0.996 (L 1.000) CTG L 1.000 (L 1.000) CTG L 1.000 (L 1.000) CTG L 1.000 (L 1.000) CTG L 1.000 (L 1.000) TTG L 0.999 (L 1.000)
 247      1   GCC (A) GCC (A) TCC (S) GCC (A) GCC (A) GCC (A) GCC (A) GCC (A) :  GCC A 1.000 (A 1.000) GCC A 0.999 (A 1.000) GCC A 1.000 (A 1.000) GCC A 1.000 (A 1.000) GCC A 1.000 (A 1.000) GCC A 0.998 (A 0.998) GCC A 1.000 (A 1.000)
 248      4   AAG (K) AAG (K) AAG (K) AAG (K) AAG (K) AAG (K) AAG (K) AAG (K) :  AAG K 1.000 (K 1.000) AAG K 0.999 (K 1.000) AAG K 1.000 (K 1.000) AAG K 1.000 (K 1.000) AAG K 1.000 (K 1.000) AAG K 1.000 (K 1.000) AAG K 1.000 (K 1.000)
 249      1   GCA (A) GCA (A) GCT (A) GTT (V) GTT (V) GTT (V) GTT (V) GTT (V) :  GCA A 1.000 (A 1.000) GTT V 0.930 (V 0.935) GTT V 0.998 (V 0.999) GTT V 1.000 (V 1.000) GTT V 1.000 (V 1.000) GTT V 0.933 (V 0.933) GCA A 1.000 (A 1.000)
 250      1   CTC (L) CTC (L) CTG (L) CTC (L) CTT (L) CTC (L) CTC (L) CTC (L) :  CTC L 1.000 (L 1.000) CTC L 0.965 (L 1.000) CTC L 0.957 (L 1.000) CTC L 1.000 (L 1.000) CTC L 1.000 (L 1.000) CTC L 0.983 (L 1.000) CTC L 1.000 (L 1.000)
 251      1   AGG (R) AGG (R) AGG (R) AGG (R) AGG (R) AGG (R) AGG (R) AGG (R) :  AGG R 1.000 (R 1.000) AGG R 1.000 (R 1.000) AGG R 1.000 (R 1.000) AGG R 1.000 (R 1.000) AGG R 1.000 (R 1.000) AGG R 1.000 (R 1.000) AGG R 1.000 (R 1.000)
 252      1   GAG (E) GAG (E) GAG (E) GAA (E) GAG (E) GAA (E) GAA (E) GAA (E) :  GAG E 1.000 (E 1.000) GAA E 0.886 (E 1.000) GAA E 0.883 (E 1.000) GAA E 1.000 (E 1.000) GAA E 1.000 (E 1.000) GAA E 0.906 (E 1.000) GAG E 1.000 (E 1.000)
 253      3   TTC (F) TTC (F) TTT (F) TTT (F) TTT (F) TTT (F) TTT (F) TTT (F) :  TTC F 0.999 (F 1.000) TTT F 0.997 (F 0.999) TTT F 0.999 (F 1.000) TTT F 1.000 (F 1.000) TTT F 1.000 (F 1.000) TTT F 1.000 (F 1.000) TTC F 0.999 (F 1.000)
 254      1   GAT (D) GAT (D) AAG (K) AAG (K) AAG (K) AAG (K) AAG (K) AAG (K) :  GAT D 0.999 (D 1.000) AAG K 0.994 (K 0.995) AAG K 1.000 (K 1.000) AAG K 1.000 (K 1.000) AAG K 1.000 (K 1.000) AAG K 1.000 (K 1.000) GAT D 0.999 (D 1.000)
 255      1   AAA (K) AAA (K) CTC (L) ATT (I) ATT (I) ATT (I) ATT (I) ATT (I) :  AAA K 1.000 (K 1.000) ATT I 0.983 (I 0.995) ATT I 0.998 (I 1.000) ATT I 1.000 (I 1.000) ATT I 1.000 (I 1.000) ATT I 0.969 (I 0.996) AAA K 1.000 (K 1.000)
 256      1   AGG (R) AGG (R) CAA (Q) CAA (Q) CAA (Q) CAA (Q) GAA (E) CAA (Q) :  AGG R 1.000 (R 1.000) CAA Q 0.997 (Q 0.999) CAA Q 1.000 (Q 1.000) CAA Q 1.000 (Q 1.000) CAA Q 0.999 (Q 0.999) CAA Q 1.000 (Q 1.000) AGG R 1.000 (R 1.000)
 257      1   TGT (C) TGT (C) GTC (V) GCC (A) GCC (A) GCC (A) GCC (A) GCC (A) :  TGT C 1.000 (C 1.000) GCC A 0.990 (A 0.991) GCC A 1.000 (A 1.000) GCC A 1.000 (A 1.000) GCC A 1.000 (A 1.000) GCC A 0.992 (A 0.992) TGT C 1.000 (C 1.000)
 258      1   TCA (S) ACA (T) CTT (L) CTT (L) CAT (H) CTT (L) CTT (L) CTT (L) :  TCA S 0.575 (S 0.576) CTT L 0.990 (L 0.992) CTT L 0.987 (L 0.987) CTT L 1.000 (L 1.000) CTT L 1.000 (L 1.000) CTT L 1.000 (L 1.000) TCA S 0.575 (S 0.576)
 259      2   AAT (N) AAT (N) AAC (N) AAC (N) AAC (N) AAC (N) AAC (N) AAC (N) :  AAT N 0.999 (N 1.000) AAC N 0.997 (N 0.999) AAC N 1.000 (N 1.000) AAC N 1.000 (N 1.000) AAC N 1.000 (N 1.000) AAC N 1.000 (N 1.000) AAT N 0.999 (N 1.000)
 260      1   --- (-) --- (-) GAG (E) GCA (A) GCA (A) GCA (A) GAG (E) GAG (E) :  GCA A 0.207 (A 0.533) GCA A 0.967 (A 0.991) GCA A 0.969 (A 0.993) GCA A 0.857 (A 0.965) GAG E 0.850 (E 0.968) GCA A 0.966 (A 0.991) GCA A 0.207 (A 0.533)
 261      1   --- (-) --- (-) CCC (P) CCC (P) CCC (P) CCC (P) CCC (P) CCC (P) :  CCC P 0.279 (P 0.530) CCC P 0.999 (P 0.999) CCC P 1.000 (P 1.000) CCC P 1.000 (P 1.000) CCC P 1.000 (P 1.000) CCC P 1.000 (P 1.000) CCC P 0.279 (P 0.530)
 262      1   --- (-) --- (-) AAT (N) AAT (N) AAT (N) AAT (N) AAT (N) AAT (N) :  AAT N 0.220 (N 0.384) AAT N 0.996 (N 0.998) AAT N 1.000 (N 1.000) AAT N 1.000 (N 1.000) AAT N 1.000 (N 1.000) AAT N 1.000 (N 1.000) AAT N 0.220 (N 0.384)
 263      2   GGA (G) GGA (G) GGA (G) GGA (G) GGA (G) GGA (G) GGA (G) GGA (G) :  GGA G 1.000 (G 1.000) GGA G 1.000 (G 1.000) GGA G 1.000 (G 1.000) GGA G 1.000 (G 1.000) GGA G 1.000 (G 1.000) GGA G 1.000 (G 1.000) GGA G 1.000 (G 1.000)
 264      1   GCT (A) GCT (A) GTT (V) GTT (V) GCT (A) GTT (V) GTT (V) CTT (L) :  GCT A 1.000 (A 1.000) GTT V 0.844 (V 0.846) GTT V 0.829 (V 0.830) GTT V 1.000 (V 1.000) GTT V 1.000 (V 1.000) GTT V 0.998 (V 0.999) GCT A 1.000 (A 1.000)
 265      1   GAG (E) GAG (E) AAT (N) AAT (N) AAG (K) AAT (N) AAT (N) AAT (N) :  GAG E 0.999 (E 1.000) AAT N 0.949 (N 0.953) AAT N 0.945 (N 0.948) AAT N 1.000 (N 1.000) AAT N 1.000 (N 1.000) AAT N 1.000 (N 1.000) GAG E 0.999 (E 1.000)
 266      1   GAG (E) GAG (E) GAG (E) GAG (E) GAG (E) GAG (E) AAA (K) GAG (E) :  GAG E 1.000 (E 1.000) GAG E 0.999 (E 1.000) GAG E 1.000 (E 1.000) GAG E 0.998 (E 1.000) GAG E 0.992 (E 0.997) GAG E 1.000 (E 1.000) GAG E 1.000 (E 1.000)
 267      1   GAT (D) GAC (D) GAT (D) GAT (D) GAT (D) GAT (D) GAT (D) GAT (D) :  GAT D 0.501 (D 1.000) GAT D 0.998 (D 0.999) GAT D 1.000 (D 1.000) GAT D 1.000 (D 1.000) GAT D 1.000 (D 1.000) GAT D 1.000 (D 1.000) GAT D 0.501 (D 1.000)
 268      1   TTA (L) TTA (L) CTG (L) CTG (L) ATA (I) CTG (L) CTG (L) CTG (L) :  TTA L 0.999 (L 1.000) CTG L 0.941 (L 0.998) CTG L 0.924 (L 0.988) CTG L 1.000 (L 1.000) CTG L 1.000 (L 1.000) CTG L 0.999 (L 1.000) TTA L 0.999 (L 1.000)
 269      1   AAT (N) AAT (N) AGA (R) AAG (K) AGG (R) AAG (K) AAG (K) AAG (K) :  AAT N 0.999 (N 1.000) AAG K 0.945 (K 0.952) AAG K 0.937 (K 0.937) AAG K 1.000 (K 1.000) AAG K 1.000 (K 1.000) AAG K 0.934 (K 0.953) AAT N 0.999 (N 1.000)
 270      2   GAG (E) GAG (E) AAG (K) AAG (K) AAG (K) AAG (K) AAG (K) AAG (K) :  GAG E 1.000 (E 1.000) AAG K 0.996 (K 0.996) AAG K 1.000 (K 1.000) AAG K 1.000 (K 1.000) AAG K 1.000 (K 1.000) AAG K 1.000 (K 1.000) GAG E 1.000 (E 1.000)
 271      1   CTG (L) CTG (L) TTG (L) TTG (L) TTG (L) TTG (L) TTG (L) TTG (L) :  CTG L 0.999 (L 1.000) TTG L 0.996 (L 0.999) TTG L 0.999 (L 1.000) TTG L 1.000 (L 1.000) TTG L 1.000 (L 1.000) TTG L 1.000 (L 1.000) CTG L 0.999 (L 1.000)
 272      1   AGA (R) AGA (R) CAG (Q) CAG (Q) CAG (Q) CAG (Q) CAG (Q) CAG (Q) :  AGA R 1.000 (R 1.000) CAG Q 0.996 (Q 0.997) CAG Q 1.000 (Q 1.000) CAG Q 1.000 (Q 1.000) CAG Q 1.000 (Q 1.000) CAG Q 1.000 (Q 1.000) AGA R 1.000 (R 1.000)
 273      1   TCC (S) TCC (S) TCC (S) TCC (S) TCC (S) TCC (S) TCC (S) TCC (S) :  TCC S 1.000 (S 1.000) TCC S 1.000 (S 1.000) TCC S 1.000 (S 1.000) TCC S 1.000 (S 1.000) TCC S 1.000 (S 1.000) TCC S 1.000 (S 1.000) TCC S 1.000 (S 1.000)
 274      2   CTG (L) CTG (L) CTA (L) CTA (L) CTA (L) CTA (L) CTA (L) CTA (L) :  CTG L 0.999 (L 1.000) CTA L 0.998 (L 1.000) CTA L 1.000 (L 1.000) CTA L 1.000 (L 1.000) CTA L 1.000 (L 1.000) CTA L 1.000 (L 1.000) CTG L 0.999 (L 1.000)
 275      1   ATC (I) ATC (I) ATC (I) GTC (V) GTC (V) GTC (V) GTC (V) GTC (V) :  ATC I 0.999 (I 1.000) GTC V 0.963 (V 0.967) GTC V 0.999 (V 0.999) GTC V 1.000 (V 1.000) GTC V 1.000 (V 1.000) GTC V 0.965 (V 0.966) ATC I 0.999 (I 1.000)
 276      1   GTC (V) GTC (V) GCT (A) GCC (A) GCC (A) GCC (A) GCC (A) GCC (A) :  GTC V 0.999 (V 1.000) GCC A 0.995 (A 0.998) GCC A 1.000 (A 1.000) GCC A 1.000 (A 1.000) GCC A 1.000 (A 1.000) GCC A 0.990 (A 1.000) GTC V 0.999 (V 1.000)
 277      1   TAT (Y) TAT (Y) AAT (N) AAT (N) AAT (N) AAT (N) AGT (S) AAT (N) :  TAT Y 1.000 (Y 1.000) AAT N 0.996 (N 0.997) AAT N 1.000 (N 1.000) AAT N 1.000 (N 1.000) AAT N 0.998 (N 0.998) AAT N 1.000 (N 1.000) TAT Y 1.000 (Y 1.000)
 278      2   CAC (H) CAC (H) CAC (H) CAC (H) CAC (H) CAC (H) CAC (H) CAC (H) :  CAC H 1.000 (H 1.000) CAC H 0.999 (H 1.000) CAC H 1.000 (H 1.000) CAC H 1.000 (H 1.000) CAC H 1.000 (H 1.000) CAC H 1.000 (H 1.000) CAC H 1.000 (H 1.000)
 279      1   AAT (N) AAT (N) ATT (I) ATT (I) ATT (I) ATT (I) ATT (I) ATA (I) :  AAT N 1.000 (N 1.000) ATT I 0.993 (I 0.996) ATT I 0.999 (I 1.000) ATT I 1.000 (I 1.000) ATT I 0.999 (I 1.000) ATT I 1.000 (I 1.000) AAT N 1.000 (N 1.000)
 280      1   CAA (Q) CAA (Q) GAT (D) GAT (D) GAT (D) GAT (D) GAT (D) GAT (D) :  CAA Q 1.000 (Q 1.000) GAT D 0.994 (D 0.995) GAT D 1.000 (D 1.000) GAT D 1.000 (D 1.000) GAT D 1.000 (D 1.000) GAT D 1.000 (D 1.000) CAA Q 1.000 (Q 1.000)
 281      1   GTT (V) GTT (V) ATA (I) ATA (I) ATA (I) ATA (I) ATA (I) ATA (I) :  GTT V 0.999 (V 1.000) ATA I 0.996 (I 0.997) ATA I 1.000 (I 1.000) ATA I 1.000 (I 1.000) ATA I 1.000 (I 1.000) ATA I 1.000 (I 1.000) GTT V 0.999 (V 1.000)
 282      1   CTG (L) TTA (L) CTT (L) CTT (L) CTT (L) CTT (L) CTT (L) CTT (L) :  CTA L 0.272 (L 0.999) CTT L 0.997 (L 0.999) CTT L 1.000 (L 1.000) CTT L 1.000 (L 1.000) CTT L 1.000 (L 1.000) CTT L 1.000 (L 1.000) CTA L 0.272 (L 0.999)
 283      1   --- (-) --- (-) CGG (R) CGG (R) --- (-) --- (-) --- (-) --- (-) :  CGG R 0.297 (R 0.575) CGG R 0.909 (R 0.951) CGG R 0.840 (R 0.892) CGG R 0.788 (R 0.863) CGG R 0.786 (R 0.862) CGG R 1.000 (R 1.000) CGG R 0.297 (R 0.575)
 284      1   --- (-) --- (-) TTG (L) TTG (L) --- (-) --- (-) --- (-) --- (-) :  TTG L 0.172 (L 0.484) TTG L 0.829 (L 0.917) TTG L 0.719 (L 0.828) TTG L 0.640 (L 0.787) TTG L 0.637 (L 0.785) TTG L 0.998 (L 1.000) TTG L 0.172 (L 0.484)
 285      1   --- (-) --- (-) CTT (L) CCT (P) --- (-) --- (-) --- (-) --- (-) :  CCT P 0.218 (P 0.432) CCT P 0.751 (P 0.789) CCT P 0.683 (P 0.729) CCT P 0.634 (P 0.700) CCT P 0.632 (P 0.699) CCT P 0.840 (P 0.840) CCT P 0.218 (P 0.432)
 286      1   --- (-) --- (-) GGT (G) GGT (G) --- (-) --- (-) --- (-) --- (-) :  GGT G 0.242 (G 0.482) GGT G 0.888 (G 0.933) GGT G 0.800 (G 0.855) GGT G 0.740 (G 0.817) GGT G 0.737 (G 0.815) GGT G 1.000 (G 1.000) GGT G 0.242 (G 0.482)
 287      1   --- (-) --- (-) GAA (E) GAA (E) --- (-) --- (-) --- (-) --- (-) :  GAA E 0.233 (E 0.437) GAA E 0.875 (E 0.928) GAA E 0.782 (E 0.845) GAA E 0.717 (E 0.804) GAA E 0.714 (E 0.802) GAA E 0.999 (E 1.000) GAA E 0.233 (E 0.437)
 288      1   --- (-) --- (-) AAT (N) AAT (N) --- (-) --- (-) --- (-) --- (-) :  AAT N 0.200 (N 0.355) AAT N 0.850 (N 0.901) AAT N 0.733 (N 0.793) AAT N 0.661 (N 0.742) AAT N 0.658 (N 0.740) AAT N 0.999 (N 1.000) AAT N 0.200 (N 0.355)
 289      1   --- (-) --- (-) GCT (A) ACT (T) --- (-) --- (-) --- (-) --- (-) :  ACT T 0.157 (T 0.383) ACT T 0.718 (T 0.772) ACT T 0.638 (T 0.703) ACT T 0.579 (T 0.669) ACT T 0.577 (T 0.667) ACT T 0.833 (T 0.833) ACT T 0.157 (T 0.383)
 290      1   --- (-) --- (-) TGC (C) AGC (S) --- (-) --- (-) --- (-) --- (-) :  AGC S 0.254 (S 0.369) AGC S 0.748 (S 0.769) AGC S 0.671 (S 0.697) AGC S 0.627 (S 0.663) AGC S 0.625 (S 0.661) AGC S 0.831 (S 0.831) AGC S 0.254 (S 0.369)
 291      3   --- (-) --- (-) TTA (L) TTA (L) --- (-) --- (-) --- (-) --- (-) :  TTA L 0.157 (L 0.523) TTA L 0.842 (L 0.937) TTA L 0.748 (L 0.865) TTA L 0.671 (L 0.830) TTA L 0.667 (L 0.828) TTA L 0.999 (L 1.000) TTA L 0.157 (L 0.523)
 292      1   --- (-) --- (-) ATC (I) ATC (I) --- (-) --- (-) --- (-) --- (-) :  ATC I 0.145 (I 0.352) ATC I 0.802 (I 0.892) ATC I 0.674 (I 0.778) ATC I 0.589 (I 0.725) ATC I 0.585 (I 0.722) ATC I 0.997 (I 0.999) ATC I 0.145 (I 0.352)
 293      1   --- (-) --- (-) CAT (H) CAT (H) --- (-) --- (-) --- (-) --- (-) :  CAT H 0.251 (H 0.400) CAT H 0.880 (H 0.916) CAT H 0.778 (H 0.821) CAT H 0.716 (H 0.775) CAT H 0.713 (H 0.773) CAT H 0.999 (H 1.000) CAT H 0.251 (H 0.400)
 294      1   --- (-) --- (-) AAA (K) AAA (K) --- (-) --- (-) --- (-) --- (-) :  AAA K 0.233 (K 0.438) AAA K 0.875 (K 0.928) AAA K 0.782 (K 0.845) AAA K 0.717 (K 0.804) AAA K 0.714 (K 0.802) AAA K 0.999 (K 1.000) AAA K 0.233 (K 0.438)
 295      3   --- (-) --- (-) TTA (L) TTA (L) --- (-) --- (-) --- (-) --- (-) :  TTA L 0.157 (L 0.523) TTA L 0.842 (L 0.937) TTA L 0.748 (L 0.865) TTA L 0.671 (L 0.830) TTA L 0.667 (L 0.828) TTA L 0.999 (L 1.000) TTA L 0.157 (L 0.523)
 296      1   --- (-) --- (-) AAC (N) AAC (N) --- (-) --- (-) --- (-) --- (-) :  AAC N 0.201 (N 0.352) AAC N 0.849 (N 0.899) AAC N 0.731 (N 0.790) AAC N 0.659 (N 0.738) AAC N 0.656 (N 0.736) AAC N 0.999 (N 1.000) AAC N 0.201 (N 0.352)
 297      1   --- (-) --- (-) TAT (Y) TAC (Y) --- (-) --- (-) --- (-) --- (-) :  TAC Y 0.256 (Y 0.455) TAC Y 0.741 (Y 0.926) TAC Y 0.665 (Y 0.842) TAC Y 0.617 (Y 0.801) TAC Y 0.614 (Y 0.799) TAC Y 0.834 (Y 1.000) TAC Y 0.256 (Y 0.455)
 298      3   --- (-) --- (-) TTA (L) TTA (L) --- (-) --- (-) --- (-) --- (-) :  TTA L 0.157 (L 0.523) TTA L 0.842 (L 0.937) TTA L 0.748 (L 0.865) TTA L 0.671 (L 0.830) TTA L 0.667 (L 0.828) TTA L 0.999 (L 1.000) TTA L 0.157 (L 0.523)
 299      1   --- (-) --- (-) ACT (T) ACT (T) --- (-) --- (-) --- (-) --- (-) :  ACT T 0.182 (T 0.445) ACT T 0.860 (T 0.924) ACT T 0.760 (T 0.838) ACT T 0.689 (T 0.796) ACT T 0.686 (T 0.794) ACT T 0.999 (T 1.000) ACT T 0.182 (T 0.445)
 300      1   --- (-) --- (-) TTC (F) TTC (F) --- (-) --- (-) --- (-) --- (-) :  TTC F 0.177 (F 0.322) TTC F 0.830 (F 0.890) TTC F 0.703 (F 0.771) TTC F 0.626 (F 0.717) TTC F 0.623 (F 0.714) TTC F 0.998 (F 0.999) TTC F 0.177 (F 0.322)
 301      1   AGA (R) AGA (R) AGA (R) AGA (R) CGA (R) CGG (R) CGG (R) CGG (R) :  AGA R 1.000 (R 1.000) AGA R 0.695 (R 0.999) CGA R 0.965 (R 1.000) CGG R 1.000 (R 1.000) CGG R 1.000 (R 1.000) AGA R 0.999 (R 1.000) AGA R 1.000 (R 1.000)
 302      1   CTC (L) CTC (L) CTG (L) CTT (L) CTC (L) CTC (L) CTC (L) CTC (L) :  CTC L 1.000 (L 1.000) CTC L 0.800 (L 1.000) CTC L 0.979 (L 1.000) CTC L 1.000 (L 1.000) CTC L 1.000 (L 1.000) CTT L 0.787 (L 1.000) CTC L 1.000 (L 1.000)
 303      1   ACG (T) ACG (T) ACC (T) ACC (T) ACT (T) ACC (T) ACC (T) ACC (T) :  ACG T 1.000 (T 1.000) ACC T 0.976 (T 1.000) ACC T 0.970 (T 1.000) ACC T 1.000 (T 1.000) ACC T 1.000 (T 1.000) ACC T 1.000 (T 1.000) ACG T 1.000 (T 1.000)
 304      1   AGC (S) AGC (S) GAT (D) GAT (D) GAT (D) GAT (D) GAT (D) GAT (D) :  AGC S 1.000 (S 1.000) GAT D 0.992 (D 0.994) GAT D 1.000 (D 1.000) GAT D 1.000 (D 1.000) GAT D 1.000 (D 1.000) GAT D 1.000 (D 1.000) AGC S 1.000 (S 1.000)
 305      1   AAG (K) AAG (K) GTG (V) GTG (V) CTG (L) GTG (V) GTG (V) GTG (V) :  AAG K 0.999 (K 1.000) GTG V 0.975 (V 0.976) GTG V 0.971 (V 0.971) GTG V 1.000 (V 1.000) GTG V 1.000 (V 1.000) GTG V 1.000 (V 1.000) AAG K 0.999 (K 1.000)
 306      4   ATG (M) ATG (M) ATG (M) ATG (M) ATG (M) ATG (M) ATG (M) ATG (M) :  ATG M 1.000 (M 1.000) ATG M 0.999 (M 0.999) ATG M 1.000 (M 1.000) ATG M 1.000 (M 1.000) ATG M 1.000 (M 1.000) ATG M 1.000 (M 1.000) ATG M 1.000 (M 1.000)
 307      1   AAC (N) AAC (N) AAC (N) AAC (N) AAC (N) AAT (N) AAT (N) AAT (N) :  AAC N 1.000 (N 1.000) AAC N 0.928 (N 0.999) AAC N 0.896 (N 1.000) AAT N 0.999 (N 1.000) AAT N 1.000 (N 1.000) AAC N 0.999 (N 1.000) AAC N 1.000 (N 1.000)
 308      1   GAC (D) GAC (D) GAG (E) GAG (E) GAG (E) GAG (E) GAG (E) GAG (E) :  GAC D 0.999 (D 1.000) GAG E 0.997 (E 0.998) GAG E 1.000 (E 1.000) GAG E 1.000 (E 1.000) GAG E 1.000 (E 1.000) GAG E 1.000 (E 1.000) GAC D 0.999 (D 1.000)
 309      1   ATC (I) ATC (I) GTC (V) ATC (I) GTC (V) GTG (V) GTG (V) GTG (V) :  ATC I 0.999 (I 1.000) GTC V 0.581 (V 0.620) GTC V 0.915 (V 0.994) GTG V 0.999 (V 1.000) GTG V 1.000 (V 1.000) GTC V 0.532 (V 0.532) ATC I 0.999 (I 1.000)
 310      1   TTT (F) TTT (F) TTT (F) TTT (F) TTT (F) CTT (L) TTT (F) TTT (F) :  TTT F 1.000 (F 1.000) TTT F 0.997 (F 0.999) TTT F 0.999 (F 1.000) TTT F 0.997 (F 0.997) TTT F 1.000 (F 1.000) TTT F 1.000 (F 1.000) TTT F 1.000 (F 1.000)
 311      1   GGA (G) GGA (G) GGA (G) GGA (G) GGA (G) GGT (G) GGT (G) GGT (G) :  GGA G 1.000 (G 1.000) GGA G 0.997 (G 1.000) GGA G 0.991 (G 1.000) GGT G 1.000 (G 1.000) GGT G 1.000 (G 1.000) GGA G 1.000 (G 1.000) GGA G 1.000 (G 1.000)
 312      1   GTT (V) GTT (V) GTT (V) GTT (V) ATT (I) ATT (I) GTT (V) ATT (I) :  GTT V 0.999 (V 1.000) GTT V 0.778 (V 0.781) ATT I 0.972 (I 0.972) ATT I 0.987 (I 0.987) ATT I 0.984 (I 0.984) GTT V 0.998 (V 0.998) GTT V 0.999 (V 1.000)
 313      1   CCA (P) TCA (S) CCT (P) CCT (P) CCC (P) CCC (P) CCC (P) CCC (P) :  CCA P 0.873 (P 0.874) CCC P 0.720 (P 1.000) CCC P 0.985 (P 1.000) CCC P 1.000 (P 1.000) CCC P 1.000 (P 1.000) CCT P 0.996 (P 1.000) CCA P 0.873 (P 0.874)
 314      3   TTG (L) TTG (L) TTG (L) TTG (L) TTG (L) TTG (L) TTG (L) TTG (L) :  TTG L 0.999 (L 1.000) TTG L 0.997 (L 0.999) TTG L 0.999 (L 1.000) TTG L 1.000 (L 1.000) TTG L 1.000 (L 1.000) TTG L 1.000 (L 1.000) TTG L 0.999 (L 1.000)
 315      1   CTA (L) CTA (L) TTG (L) TTG (L) TTG (L) TTG (L) TTG (L) TTG (L) :  CTA L 0.999 (L 1.000) TTG L 0.995 (L 0.999) TTG L 0.999 (L 1.000) TTG L 1.000 (L 1.000) TTG L 1.000 (L 1.000) TTG L 1.000 (L 1.000) CTA L 0.999 (L 1.000)
 316      1   TTG (L) TTG (L) CTA (L) CTT (L) CTA (L) CTA (L) CTA (L) CTA (L) :  TTG L 0.999 (L 1.000) CTA L 0.974 (L 1.000) CTA L 0.999 (L 1.000) CTA L 1.000 (L 1.000) CTA L 1.000 (L 1.000) CTA L 0.875 (L 1.000) TTG L 0.999 (L 1.000)
 317      2   AAC (N) AAC (N) AAC (N) AAC (N) AAC (N) AAC (N) AAC (N) AAC (N) :  AAC N 1.000 (N 1.000) AAC N 0.998 (N 0.999) AAC N 1.000 (N 1.000) AAC N 1.000 (N 1.000) AAC N 1.000 (N 1.000) AAC N 1.000 (N 1.000) AAC N 1.000 (N 1.000)
 318      4   TTT (F) TTT (F) TTT (F) TTT (F) TTT (F) TTT (F) TTT (F) TTT (F) :  TTT F 1.000 (F 1.000) TTT F 0.998 (F 0.999) TTT F 1.000 (F 1.000) TTT F 1.000 (F 1.000) TTT F 1.000 (F 1.000) TTT F 1.000 (F 1.000) TTT F 1.000 (F 1.000)
 319      1   CTC (L) CTC (L) TTG (L) TTG (L) ATT (I) ATT (I) ATT (I) ATT (I) :  CTC L 0.999 (L 1.000) TTG L 0.371 (L 0.474) ATT I 0.976 (I 0.984) ATT I 1.000 (I 1.000) ATT I 1.000 (I 1.000) TTG L 0.994 (L 0.997) CTC L 0.999 (L 1.000)
 320      1   AAC (N) AAC (N) GCA (A) GCC (A) GCA (A) GTC (V) GTC (V) GTC (V) :  AAC N 0.999 (N 1.000) GCC A 0.900 (A 0.966) GCC A 0.866 (A 0.935) GTC V 1.000 (V 1.000) GTC V 1.000 (V 1.000) GCC A 0.934 (A 1.000) AAC N 0.999 (N 1.000)
 321      1   TCT (S) TCT (S) TCT (S) TCT (S) TCT (S) TCT (S) TCT (S) TCT (S) :  TCT S 1.000 (S 1.000) TCT S 1.000 (S 1.000) TCT S 1.000 (S 1.000) TCT S 1.000 (S 1.000) TCT S 1.000 (S 1.000) TCT S 1.000 (S 1.000) TCT S 1.000 (S 1.000)
 322      1   TCG (S) TCG (S) TCG (S) TCG (S) GCG (A) GCG (A) GCG (A) GCG (A) :  TCG S 1.000 (S 1.000) TCG S 0.940 (S 0.940) GCG A 0.994 (A 0.994) GCG A 1.000 (A 1.000) GCG A 1.000 (A 1.000) TCG S 1.000 (S 1.000) TCG S 1.000 (S 1.000)
 323      1   ATG (M) ATG (M) CTG (L) CTG (L) CTG (L) CTG (L) CTG (L) CTG (L) :  ATG M 1.000 (M 1.000) CTG L 0.995 (L 0.998) CTG L 1.000 (L 1.000) CTG L 1.000 (L 1.000) CTG L 1.000 (L 1.000) CTG L 1.000 (L 1.000) ATG M 1.000 (M 1.000)
 324      1   CTC (L) CTC (L) CTC (L) CTC (L) CTG (L) CTC (L) CTC (L) CTC (L) :  CTC L 1.000 (L 1.000) CTC L 0.987 (L 1.000) CTC L 0.982 (L 1.000) CTC L 1.000 (L 1.000) CTC L 1.000 (L 1.000) CTC L 1.000 (L 1.000) CTC L 1.000 (L 1.000)
 325      1   ATT (I) ATT (I) GTC (V) GTC (V) GTC (V) GTC (V) GTC (V) GTC (V) :  ATT I 0.999 (I 1.000) GTC V 0.990 (V 0.994) GTC V 0.999 (V 1.000) GTC V 1.000 (V 1.000) GTC V 1.000 (V 1.000) GTC V 1.000 (V 1.000) ATT I 0.999 (I 1.000)
 326      1   TGC (C) TGC (C) TGC (C) TGC (C) TGC (C) TGC (C) TGC (C) TGC (C) :  TGC C 1.000 (C 1.000) TGC C 1.000 (C 1.000) TGC C 1.000 (C 1.000) TGC C 1.000 (C 1.000) TGC C 1.000 (C 1.000) TGC C 1.000 (C 1.000) TGC C 1.000 (C 1.000)
 327      1   AAT (N) AAT (N) CTG (L) CTG (L) CTG (L) CTG (L) CTG (L) CTG (L) :  AAT N 0.999 (N 1.000) CTG L 0.993 (L 0.997) CTG L 0.999 (L 1.000) CTG L 1.000 (L 1.000) CTG L 1.000 (L 1.000) CTG L 1.000 (L 1.000) AAT N 0.999 (N 1.000)
 328      2   GTG (V) GTG (V) GTG (V) GTG (V) GTG (V) GTG (V) GTG (V) GTG (V) :  GTG V 0.999 (V 1.000) GTG V 0.996 (V 0.999) GTG V 0.999 (V 1.000) GTG V 1.000 (V 1.000) GTG V 1.000 (V 1.000) GTG V 1.000 (V 1.000) GTG V 0.999 (V 1.000)
 329      2   GGA (G) GGA (G) GGA (G) GGA (G) GGA (G) GGA (G) GGA (G) GGA (G) :  GGA G 1.000 (G 1.000) GGA G 1.000 (G 1.000) GGA G 1.000 (G 1.000) GGA G 1.000 (G 1.000) GGA G 1.000 (G 1.000) GGA G 1.000 (G 1.000) GGA G 1.000 (G 1.000)
 330      1   TTT (F) TTT (F) TTT (F) TTT (F) GTT (V) TTT (F) TTT (F) TTT (F) :  TTT F 1.000 (F 1.000) TTT F 0.996 (F 0.998) TTT F 0.986 (F 0.986) TTT F 1.000 (F 1.000) TTT F 1.000 (F 1.000) TTT F 1.000 (F 1.000) TTT F 1.000 (F 1.000)
 331      1   CAG (Q) CAG (Q) CAA (Q) CAA (Q) CAA (Q) CAA (Q) CAA (Q) CAA (Q) :  CAG Q 1.000 (Q 1.000) CAA Q 0.999 (Q 1.000) CAA Q 1.000 (Q 1.000) CAA Q 1.000 (Q 1.000) CAA Q 1.000 (Q 1.000) CAA Q 1.000 (Q 1.000) CAG Q 1.000 (Q 1.000)
 332      1   TTG (L) TTG (L) TTA (L) TTA (L) TTA (L) TTA (L) TTA (L) TTA (L) :  TTG L 0.999 (L 1.000) TTA L 0.998 (L 1.000) TTA L 1.000 (L 1.000) TTA L 1.000 (L 1.000) TTA L 1.000 (L 1.000) TTA L 1.000 (L 1.000) TTG L 0.999 (L 1.000)
 333      1   ACC (T) ACC (T) ACT (T) ACC (T) ACC (T) ACC (T) ACC (T) ACC (T) :  ACC T 1.000 (T 1.000) ACC T 0.998 (T 1.000) ACC T 1.000 (T 1.000) ACC T 1.000 (T 1.000) ACC T 1.000 (T 1.000) ACC T 0.991 (T 1.000) ACC T 1.000 (T 1.000)
 334      1   ATT (I) ATT (I) ATC (I) CTC (L) ATC (I) CTC (L) CTC (L) GTC (V) :  ATT I 0.999 (I 1.000) CTC L 0.733 (L 0.735) CTC L 0.740 (L 0.740) CTC L 0.999 (L 0.999) CTC L 0.999 (L 0.999) CTC L 0.759 (L 0.759) ATT I 0.999 (I 1.000)
 335      1   GGC (G) GGC (G) GCT (A) GAT (D) GCT (A) GAT (D) GAT (D) GAT (D) :  GGC G 1.000 (G 1.000) GAT D 0.892 (D 0.894) GAT D 0.889 (D 0.890) GAT D 1.000 (D 1.000) GAT D 1.000 (D 1.000) GAT D 0.900 (D 0.900) GGC G 1.000 (G 1.000)
 336      1   ATC (I) ATC (I) TTC (F) TTC (F) TTA (L) TTC (F) TTC (F) TTC (F) :  ATC I 0.999 (I 1.000) TTC F 0.986 (F 0.991) TTC F 0.977 (F 0.981) TTC F 1.000 (F 1.000) TTC F 1.000 (F 1.000) TTC F 1.000 (F 1.000) ATC I 0.999 (I 1.000)
 337      1   AGT (S) AGT (S) AAT (N) AAT (N) AGT (S) AAT (N) AAT (N) AAT (N) :  AGT S 1.000 (S 1.000) AAT N 0.848 (N 0.849) AAT N 0.837 (N 0.837) AAT N 1.000 (N 1.000) AAT N 1.000 (N 1.000) AAT N 0.999 (N 0.999) AGT S 1.000 (S 1.000)
 338      1   TTG (L) TTG (L) CCC (P) CCC (P) CCA (P) CCC (P) CCC (P) CCC (P) :  TTG L 0.998 (L 1.000) CCC P 0.984 (P 0.998) CCC P 0.983 (P 1.000) CCC P 1.000 (P 1.000) CCC P 1.000 (P 1.000) CCC P 1.000 (P 1.000) TTG L 0.998 (L 1.000)
 339      3   GAG (E) GAG (E) GAG (E) GAG (E) GAG (E) GAG (E) GAG (E) GAG (E) :  GAG E 1.000 (E 1.000) GAG E 0.999 (E 1.000) GAG E 1.000 (E 1.000) GAG E 1.000 (E 1.000) GAG E 1.000 (E 1.000) GAG E 1.000 (E 1.000) GAG E 1.000 (E 1.000)
 340      1   TAT (Y) TAT (Y) TAT (Y) TAT (Y) TAT (Y) TAT (Y) TAT (Y) TAT (Y) :  TAT Y 1.000 (Y 1.000) TAT Y 0.999 (Y 1.000) TAT Y 1.000 (Y 1.000) TAT Y 1.000 (Y 1.000) TAT Y 1.000 (Y 1.000) TAT Y 1.000 (Y 1.000) TAT Y 1.000 (Y 1.000)
 341      1   ATC (I) ATC (I) TTT (F) TTT (F) TTT (F) TTT (F) TTT (F) TTT (F) :  ATC I 0.999 (I 1.000) TTT F 0.994 (F 0.997) TTT F 0.999 (F 1.000) TTT F 1.000 (F 1.000) TTT F 1.000 (F 1.000) TTT F 1.000 (F 1.000) ATC I 0.999 (I 1.000)
 342      1   GGC (G) GGC (G) TGC (C) TGC (C) TGC (C) TGC (C) TGC (C) TGC (C) :  GGC G 1.000 (G 1.000) TGC C 0.999 (C 0.999) TGC C 1.000 (C 1.000) TGC C 1.000 (C 1.000) TGC C 1.000 (C 1.000) TGC C 1.000 (C 1.000) GGC G 1.000 (G 1.000)
 343      1   CGC (R) CGG (R) AAG (K) AAG (K) AAG (K) AAG (K) AAG (K) AAG (K) :  CGG R 0.916 (R 1.000) AAG K 0.993 (K 0.993) AAG K 1.000 (K 1.000) AAG K 1.000 (K 1.000) AAG K 1.000 (K 1.000) AAG K 1.000 (K 1.000) CGG R 0.916 (R 1.000)
 344      4   CAG (Q) CAG (Q) CAG (Q) CAG (Q) CAG (Q) CAG (Q) CAG (Q) CAG (Q) :  CAG Q 1.000 (Q 1.000) CAG Q 1.000 (Q 1.000) CAG Q 1.000 (Q 1.000) CAG Q 1.000 (Q 1.000) CAG Q 1.000 (Q 1.000) CAG Q 1.000 (Q 1.000) CAG Q 1.000 (Q 1.000)
 345      1   GTT (V) GTG (V) GTG (V) ATG (M) ATG (M) GTG (V) GTG (V) GTG (V) :  GTG V 0.673 (V 1.000) ATG M 0.534 (M 0.534) ATG M 0.512 (M 0.512) GTG V 1.000 (V 1.000) GTG V 1.000 (V 1.000) ATG M 0.605 (M 0.605) GTG V 0.673 (V 1.000)
 346      1   TTG (L) TTT (F) CTA (L) CTA (L) CTA (L) CTG (L) CTG (L) CTG (L) :  TTG L 0.650 (L 0.668) CTA L 0.929 (L 1.000) CTA L 0.911 (L 1.000) CTG L 0.999 (L 1.000) CTG L 1.000 (L 1.000) CTA L 0.999 (L 1.000) TTG L 0.650 (L 0.668)
 347      1   ATC (I) ATC (I) CTC (L) CTC (L) TTT (F) CTC (L) CTC (L) CTC (L) :  ATC I 0.999 (I 1.000) CTC L 0.958 (L 0.981) CTC L 0.935 (L 0.965) CTC L 1.000 (L 1.000) CTC L 1.000 (L 1.000) CTC L 1.000 (L 1.000) ATC I 0.999 (I 1.000)
 348      1   ATA (I) ATA (I) CTG (L) CTG (L) CTG (L) CTG (L) CTG (L) CTG (L) :  ATA I 0.999 (I 1.000) CTG L 0.994 (L 0.998) CTG L 0.999 (L 1.000) CTG L 1.000 (L 1.000) CTG L 1.000 (L 1.000) CTG L 1.000 (L 1.000) ATA I 0.999 (I 1.000)
 349      1   CTC (L) CTC (L) ACT (T) ACT (T) ATT (I) ACT (T) ACT (T) ACT (T) :  CTC L 0.999 (L 1.000) ACT T 0.961 (T 0.962) ACT T 0.956 (T 0.956) ACT T 1.000 (T 1.000) ACT T 1.000 (T 1.000) ACT T 1.000 (T 1.000) CTC L 0.999 (L 1.000)
 350      1   TCG (S) TCG (S) TCC (S) TTC (F) TCC (S) TCT (S) TCT (S) TCT (S) :  TCG S 1.000 (S 1.000) TCC S 0.931 (S 0.991) TCC S 0.921 (S 1.000) TCT S 1.000 (S 1.000) TCT S 1.000 (S 1.000) TCC S 0.927 (S 0.928) TCG S 1.000 (S 1.000)
 351      1   GCT (A) GCT (A) GCA (A) GCA (A) GTA (V) GTA (V) GTA (V) GTA (V) :  GCT A 1.000 (A 1.000) GCA A 0.892 (A 0.894) GTA V 0.986 (V 0.987) GTA V 1.000 (V 1.000) GTA V 1.000 (V 1.000) GCA A 1.000 (A 1.000) GCT A 1.000 (A 1.000)
 352      1   CTG (L) CTG (L) TTG (L) TTG (L) CTG (L) CTG (L) CTG (L) CTG (L) :  CTG L 0.999 (L 1.000) CTG L 0.758 (L 0.998) CTG L 0.974 (L 1.000) CTG L 1.000 (L 1.000) CTG L 1.000 (L 1.000) TTG L 0.987 (L 1.000) CTG L 0.999 (L 1.000)
 353      1   GTG (V) GTG (V) GTA (V) GTA (V) CTT (L) TTT (F) TTT (F) TTT (F) :  GTG V 0.999 (V 1.000) GTT V 0.623 (V 0.899) TTT F 0.546 (F 0.548) TTT F 1.000 (F 1.000) TTT F 1.000 (F 1.000) GTA V 0.993 (V 1.000) GTG V 0.999 (V 1.000)
 354      3   GAG (E) GAG (E) GAG (E) GAG (E) GAG (E) GAG (E) GAG (E) GAG (E) :  GAG E 1.000 (E 1.000) GAG E 0.999 (E 1.000) GAG E 1.000 (E 1.000) GAG E 1.000 (E 1.000) GAG E 1.000 (E 1.000) GAG E 1.000 (E 1.000) GAG E 1.000 (E 1.000)
 355      1   GTC (V) GTC (V) ATC (I) ATC (I) GTC (V) GTC (V) GTC (V) GTC (V) :  GTC V 0.999 (V 1.000) GTC V 0.677 (V 0.679) GTC V 0.993 (V 0.993) GTC V 1.000 (V 1.000) GTC V 1.000 (V 1.000) ATC I 0.994 (I 0.995) GTC V 0.999 (V 1.000)
 356      4   TAC (Y) TAC (Y) TAT (Y) TAT (Y) TAT (Y) TAT (Y) TAT (Y) TAT (Y) :  TAC Y 1.000 (Y 1.000) TAT Y 0.998 (Y 1.000) TAT Y 1.000 (Y 1.000) TAT Y 1.000 (Y 1.000) TAT Y 1.000 (Y 1.000) TAT Y 1.000 (Y 1.000) TAC Y 1.000 (Y 1.000)
 357      3   CTC (L) CTC (L) CTC (L) CTC (L) CTC (L) CTC (L) CTC (L) CTC (L) :  CTC L 1.000 (L 1.000) CTC L 0.998 (L 1.000) CTC L 1.000 (L 1.000) CTC L 1.000 (L 1.000) CTC L 1.000 (L 1.000) CTC L 1.000 (L 1.000) CTC L 1.000 (L 1.000)
 358      1   ATC (I) ATC (I) CTG (L) CTG (L) CTT (L) CTC (L) CTC (L) CTC (L) :  ATC I 0.999 (I 1.000) CTC L 0.506 (L 0.997) CTC L 0.602 (L 1.000) CTC L 1.000 (L 1.000) CTC L 1.000 (L 1.000) CTG L 0.993 (L 1.000) ATC I 0.999 (I 1.000)
 359      1   TGC (C) TGC (C) TGC (C) TGC (C) TGC (C) TAC (Y) TGC (C) TGC (C) :  TGC C 1.000 (C 1.000) TGC C 1.000 (C 1.000) TGC C 1.000 (C 1.000) TGC C 0.999 (C 0.999) TGC C 1.000 (C 1.000) TGC C 1.000 (C 1.000) TGC C 1.000 (C 1.000)
 360      1   TCC (S) TCC (S) TAC (Y) TAC (Y) TCC (S) TCC (S) TCC (S) TCA (S) :  TCC S 1.000 (S 1.000) TCC S 0.879 (S 0.879) TCC S 0.999 (S 0.999) TCC S 1.000 (S 1.000) TCC S 1.000 (S 1.000) TAC Y 0.997 (Y 0.997) TCC S 1.000 (S 1.000)
 361      1   TTA (L) TTA (L) TTC (F) TTC (F) TTC (F) TTC (F) TTC (F) TTT (F) :  TTA L 0.999 (L 1.000) TTC F 0.994 (F 0.997) TTC F 0.999 (F 1.000) TTC F 1.000 (F 1.000) TTC F 0.999 (F 1.000) TTC F 1.000 (F 1.000) TTA L 0.999 (L 1.000)
 362      2   AGC (S) AGC (S) AGC (S) AGC (S) AGC (S) AGC (S) AGC (S) AGC (S) :  AGC S 1.000 (S 1.000) AGC S 1.000 (S 1.000) AGC S 1.000 (S 1.000) AGC S 1.000 (S 1.000) AGC S 1.000 (S 1.000) AGC S 1.000 (S 1.000) AGC S 1.000 (S 1.000)
 363      4   CAG (Q) CAG (Q) CAG (Q) CAG (Q) CAG (Q) CAG (Q) CAG (Q) CAG (Q) :  CAG Q 1.000 (Q 1.000) CAG Q 1.000 (Q 1.000) CAG Q 1.000 (Q 1.000) CAG Q 1.000 (Q 1.000) CAG Q 1.000 (Q 1.000) CAG Q 1.000 (Q 1.000) CAG Q 1.000 (Q 1.000)
 364      1   ATG (M) ATG (M) ATG (M) ATG (M) AGG (R) ATG (M) ATG (M) ATG (M) :  ATG M 1.000 (M 1.000) ATG M 0.995 (M 0.995) ATG M 0.981 (M 0.981) ATG M 1.000 (M 1.000) ATG M 1.000 (M 1.000) ATG M 1.000 (M 1.000) ATG M 1.000 (M 1.000)
 365      1   CTT (L) CTT (L) TTA (L) TTA (L) TTA (L) TTA (L) TTA (L) TTA (L) :  CTT L 0.999 (L 1.000) TTA L 0.996 (L 0.999) TTA L 1.000 (L 1.000) TTA L 1.000 (L 1.000) TTA L 1.000 (L 1.000) TTA L 1.000 (L 1.000) CTT L 0.999 (L 1.000)
 366      1   ATT (I) ATT (I) ATG (M) ATG (M) ATA (I) ATA (I) ATA (I) ATA (I) :  ATT I 0.999 (I 1.000) ATA I 0.605 (I 0.619) ATA I 0.993 (I 0.995) ATA I 1.000 (I 1.000) ATA I 1.000 (I 1.000) ATG M 0.995 (M 0.995) ATT I 0.999 (I 1.000)
 367      1   AAT (N) ACT (T) GAT (D) GAT (D) GAT (D) GAT (D) GAT (D) GAT (D) :  AAT N 0.850 (N 0.850) GAT D 0.995 (D 0.996) GAT D 1.000 (D 1.000) GAT D 1.000 (D 1.000) GAT D 1.000 (D 1.000) GAT D 1.000 (D 1.000) AAT N 0.850 (N 0.850)
 368      1   GCG (A) GCG (A) GCT (A) GCT (A) GCT (A) GCT (A) GCT (A) GCT (A) :  GCG A 1.000 (A 1.000) GCT A 0.999 (A 1.000) GCT A 1.000 (A 1.000) GCT A 1.000 (A 1.000) GCT A 1.000 (A 1.000) GCT A 1.000 (A 1.000) GCG A 1.000 (A 1.000)
 369      2   AGC (S) AGC (S) AGC (S) AGC (S) AGC (S) AGC (S) AGC (S) AGC (S) :  AGC S 1.000 (S 1.000) AGC S 1.000 (S 1.000) AGC S 1.000 (S 1.000) AGC S 1.000 (S 1.000) AGC S 1.000 (S 1.000) AGC S 1.000 (S 1.000) AGC S 1.000 (S 1.000)
 370      2   AAA (K) AAA (K) GAA (E) GAA (E) GAA (E) GAA (E) GAA (E) GAA (E) :  AAA K 1.000 (K 1.000) GAA E 0.997 (E 0.998) GAA E 1.000 (E 1.000) GAA E 1.000 (E 1.000) GAA E 1.000 (E 1.000) GAA E 1.000 (E 1.000) AAA K 1.000 (K 1.000)
 371      2   AAT (N) AAT (N) AAC (N) AAC (N) AAC (N) AAC (N) AAC (N) AAC (N) :  AAT N 0.999 (N 1.000) AAC N 0.997 (N 0.999) AAC N 1.000 (N 1.000) AAC N 1.000 (N 1.000) AAC N 1.000 (N 1.000) AAC N 1.000 (N 1.000) AAT N 0.999 (N 1.000)
 372      1   GTT (V) GTT (V) GTG (V) GTG (V) GTG (V) GTT (V) GTT (V) GTT (V) :  GTT V 0.999 (V 1.000) GTG V 0.891 (V 0.999) GTG V 0.867 (V 1.000) GTT V 0.999 (V 1.000) GTT V 1.000 (V 1.000) GTG V 0.998 (V 1.000) GTT V 0.999 (V 1.000)
 373      1   AGC (S) AGC (S) GGC (G) GGC (G) GGC (G) GGC (G) GGC (G) GGC (G) :  AGC S 1.000 (S 1.000) GGC G 0.998 (G 0.998) GGC G 1.000 (G 1.000) GGC G 1.000 (G 1.000) GGC G 1.000 (G 1.000) GGC G 1.000 (G 1.000) AGC S 1.000 (S 1.000)
 374      1   CTT (L) CTT (L) TTT (F) TTT (F) CAT (H) CAT (H) CAT (H) CAT (H) :  CTT L 1.000 (L 1.000) CTT L 0.644 (L 0.645) CAT H 0.993 (H 0.993) CAT H 1.000 (H 1.000) CAT H 1.000 (H 1.000) TTT F 0.994 (F 0.994) CTT L 1.000 (L 1.000)
 375      2   GCC (A) GCC (A) GCG (A) GCG (A) GCG (A) GCG (A) GCG (A) GCG (A) :  GCC A 1.000 (A 1.000) GCG A 0.999 (A 1.000) GCG A 1.000 (A 1.000) GCG A 1.000 (A 1.000) GCG A 1.000 (A 1.000) GCG A 1.000 (A 1.000) GCC A 1.000 (A 1.000)
 376      1   GTC (V) GTC (V) GTG (V) GTG (V) GCA (A) GCA (A) GCA (A) GCA (A) :  GTC V 0.999 (V 1.000) GTA V 0.640 (V 0.831) GCA A 0.985 (A 0.995) GCA A 1.000 (A 1.000) GCA A 1.000 (A 1.000) GTG V 0.983 (V 0.999) GTC V 0.999 (V 1.000)
 377      1   TAC (Y) TAC (Y) TAC (Y) TAC (Y) TAC (Y) TAC (Y) TAC (Y) TAC (Y) :  TAC Y 1.000 (Y 1.000) TAC Y 0.999 (Y 1.000) TAC Y 1.000 (Y 1.000) TAC Y 1.000 (Y 1.000) TAC Y 1.000 (Y 1.000) TAC Y 1.000 (Y 1.000) TAC Y 1.000 (Y 1.000)
 378      2   GAT (D) GAT (D) GAT (D) GAT (D) GAT (D) GAT (D) GAT (D) GAT (D) :  GAT D 1.000 (D 1.000) GAT D 0.998 (D 0.999) GAT D 1.000 (D 1.000) GAT D 1.000 (D 1.000) GAT D 1.000 (D 1.000) GAT D 1.000 (D 1.000) GAT D 1.000 (D 1.000)
 379      1   ATG (M) ATG (M) ATG (M) ATA (I) ATG (M) ATG (M) ATG (M) ATG (M) :  ATG M 1.000 (M 1.000) ATG M 0.937 (M 0.937) ATG M 0.999 (M 0.999) ATG M 1.000 (M 1.000) ATG M 1.000 (M 1.000) ATG M 0.802 (M 0.802) ATG M 1.000 (M 1.000)
 380      1   GAT (D) AAT (N) GAC (D) GAC (D) GAT (D) GAC (D) GAC (D) GAC (D) :  GAT D 0.739 (D 0.740) GAC D 0.952 (D 0.999) GAC D 0.943 (D 1.000) GAC D 1.000 (D 1.000) GAC D 1.000 (D 1.000) GAC D 0.999 (D 1.000) GAT D 0.739 (D 0.740)
 381      1   TGG (W) TGG (W) TGG (W) TGG (W) TGG (W) TGG (W) TGG (W) TGG (W) :  TGG W 1.000 (W 1.000) TGG W 1.000 (W 1.000) TGG W 1.000 (W 1.000) TGG W 1.000 (W 1.000) TGG W 1.000 (W 1.000) TGG W 1.000 (W 1.000) TGG W 1.000 (W 1.000)
 382      1   CTG (L) CTG (L) ACC (T) ACC (T) TTA (L) TTA (L) TTA (L) TTA (L) :  CTG L 0.999 (L 1.000) TTA L 0.395 (L 0.430) TTA L 0.988 (L 0.994) TTA L 1.000 (L 1.000) TTA L 1.000 (L 1.000) ACC T 0.991 (T 0.994) CTG L 0.999 (L 1.000)
 383      1   GAG (E) GAG (E) GGT (G) GGT (G) GGT (G) GGA (G) GGA (G) GGA (G) :  GAG E 0.999 (E 1.000) GGT G 0.944 (G 0.999) GGT G 0.936 (G 1.000) GGA G 1.000 (G 1.000) GGA G 1.000 (G 1.000) GGT G 1.000 (G 1.000) GAG E 0.999 (E 1.000)
 384      1   TAC (Y) TAC (Y) GCC (A) GCC (A) TCC (S) TCC (S) TCC (S) TCC (S) :  TAC Y 1.000 (Y 1.000) TCC S 0.866 (S 0.866) TCC S 0.999 (S 0.999) TCC S 1.000 (S 1.000) TCC S 1.000 (S 1.000) GCC A 0.998 (A 0.998) TAC Y 1.000 (Y 1.000)
 385      2   GAT (D) GAT (D) GAC (D) GAC (D) GAC (D) GAC (D) GAC (D) GAC (D) :  GAT D 0.999 (D 1.000) GAC D 0.997 (D 0.999) GAC D 1.000 (D 1.000) GAC D 1.000 (D 1.000) GAC D 1.000 (D 1.000) GAC D 1.000 (D 1.000) GAT D 0.999 (D 1.000)
 386      1   ACT (T) ACC (T) AAT (N) AAT (N) AAA (K) AAA (K) AAA (K) AAA (K) :  ACC T 0.510 (T 1.000) AAT N 0.705 (N 0.750) AAA K 0.994 (K 0.995) AAA K 1.000 (K 1.000) AAA K 1.000 (K 1.000) AAT N 0.998 (N 0.999) ACC T 0.510 (T 1.000)
 387      1   AAA (K) AAA (K) CGA (R) CGA (R) CGA (R) CGA (R) CGA (R) CGA (R) :  AAA K 1.000 (K 1.000) CGA R 0.999 (R 1.000) CGA R 1.000 (R 1.000) CGA R 1.000 (R 1.000) CGA R 1.000 (R 1.000) CGA R 1.000 (R 1.000) AAA K 1.000 (K 1.000)
 388      2   TTC (F) TTC (F) TTC (F) TTC (F) TTC (F) TTC (F) TTC (F) TTC (F) :  TTC F 1.000 (F 1.000) TTC F 0.997 (F 0.999) TTC F 1.000 (F 1.000) TTC F 1.000 (F 1.000) TTC F 1.000 (F 1.000) TTC F 1.000 (F 1.000) TTC F 1.000 (F 1.000)
 389      1   CGG (R) CGG (R) AAG (K) AAG (K) AAG (K) AAG (K) AAG (K) AAG (K) :  CGG R 1.000 (R 1.000) AAG K 0.993 (K 0.993) AAG K 1.000 (K 1.000) AAG K 1.000 (K 1.000) AAG K 1.000 (K 1.000) AAG K 1.000 (K 1.000) CGG R 1.000 (R 1.000)
 390      1   AAA (K) AAA (K) AAA (K) AAA (K) AAA (K) AAA (K) AAA (K) AAA (K) :  AAA K 1.000 (K 1.000) AAA K 0.999 (K 1.000) AAA K 1.000 (K 1.000) AAA K 1.000 (K 1.000) AAA K 1.000 (K 1.000) AAA K 1.000 (K 1.000) AAA K 1.000 (K 1.000)
 391      1   ATG (M) ATG (M) ATG (M) ATG (M) ATT (I) ATT (I) ATT (I) ATT (I) :  ATG M 1.000 (M 1.000) ATG M 0.820 (M 0.820) ATT I 0.983 (I 0.990) ATT I 1.000 (I 1.000) ATT I 1.000 (I 1.000) ATG M 0.999 (M 0.999) ATG M 1.000 (M 1.000)
 392      1   CTC (L) CTC (L) TTA (L) TTA (L) TTA (L) GTA (V) TTA (L) TTA (L) :  CTC L 0.999 (L 1.000) TTA L 0.996 (L 0.999) TTA L 1.000 (L 1.000) TTA L 0.999 (L 0.999) TTA L 1.000 (L 1.000) TTA L 1.000 (L 1.000) CTC L 0.999 (L 1.000)
 393      1   GTC (V) GTC (V) ATT (I) ATT (I) ATT (I) ATC (I) ATC (I) ATC (I) :  GTC V 0.999 (V 1.000) ATT I 0.862 (I 0.995) ATT I 0.828 (I 1.000) ATC I 0.999 (I 1.000) ATC I 1.000 (I 1.000) ATT I 0.997 (I 1.000) GTC V 0.999 (V 1.000)
 394      1   CTA (L) CTA (L) TAT (Y) TAT (Y) TTT (F) TAT (Y) TAT (Y) TAT (Y) :  CTA L 0.999 (L 1.000) TAT Y 0.935 (Y 0.936) TAT Y 0.932 (Y 0.933) TAT Y 1.000 (Y 1.000) TAT Y 1.000 (Y 1.000) TAT Y 1.000 (Y 1.000) CTA L 0.999 (L 1.000)
 395      1   GTA (V) GTA (V) ATA (I) ATA (I) ATA (I) ATA (I) ATA (I) ATA (I) :  GTA V 0.999 (V 1.000) ATA I 0.996 (I 0.997) ATA I 1.000 (I 1.000) ATA I 1.000 (I 1.000) ATA I 1.000 (I 1.000) ATA I 1.000 (I 1.000) GTA V 0.999 (V 1.000)
 396      1   GTT (V) GTT (V) TCT (S) TCT (S) TCT (S) TCT (S) TCT (S) TCA (S) :  GTT V 0.999 (V 0.999) TCT S 0.997 (S 0.997) TCT S 1.000 (S 1.000) TCT S 1.000 (S 1.000) TCT S 1.000 (S 1.000) TCT S 1.000 (S 1.000) GTT V 0.999 (V 0.999)
 397      4   ATG (M) ATG (M) ATG (M) ATG (M) ATG (M) ATG (M) ATG (M) ATG (M) :  ATG M 1.000 (M 1.000) ATG M 0.999 (M 0.999) ATG M 1.000 (M 1.000) ATG M 1.000 (M 1.000) ATG M 1.000 (M 1.000) ATG M 1.000 (M 1.000) ATG M 1.000 (M 1.000)
 398      1   CGG (R) CGA (R) CGA (R) CGA (R) CGA (R) CGA (R) CGA (R) CGA (R) :  CGA R 0.887 (R 1.000) CGA R 1.000 (R 1.000) CGA R 1.000 (R 1.000) CGA R 1.000 (R 1.000) CGA R 1.000 (R 1.000) CGA R 1.000 (R 1.000) CGA R 0.887 (R 1.000)
 399      1   GCG (A) GCC (A) GCC (A) GCC (A) TCC (S) GCC (A) GCC (A) GCC (A) :  GCC A 0.749 (A 1.000) GCC A 0.999 (A 0.999) GCC A 0.993 (A 0.993) GCC A 1.000 (A 1.000) GCC A 1.000 (A 1.000) GCC A 1.000 (A 1.000) GCC A 0.749 (A 1.000)
 400      4   CAG (Q) CAG (Q) CAG (Q) CAG (Q) CAG (Q) CAG (Q) CAG (Q) CAG (Q) :  CAG Q 1.000 (Q 1.000) CAG Q 1.000 (Q 1.000) CAG Q 1.000 (Q 1.000) CAG Q 1.000 (Q 1.000) CAG Q 1.000 (Q 1.000) CAG Q 1.000 (Q 1.000) CAG Q 1.000 (Q 1.000)
 401      1   AAA (K) AAA (K) AAG (K) AAG (K) AAG (K) AAG (K) AAG (K) AAG (K) :  AAA K 1.000 (K 1.000) AAG K 0.998 (K 1.000) AAG K 1.000 (K 1.000) AAG K 1.000 (K 1.000) AAG K 1.000 (K 1.000) AAG K 1.000 (K 1.000) AAA K 1.000 (K 1.000)
 402      1   CCC (P) CCC (P) CCA (P) CCA (P) CCA (P) CTA (L) CCA (P) CCA (P) :  CCC P 1.000 (P 1.000) CCA P 1.000 (P 1.000) CCA P 1.000 (P 1.000) CCA P 0.999 (P 0.999) CCA P 1.000 (P 1.000) CCA P 1.000 (P 1.000) CCC P 1.000 (P 1.000)
 403      1   GTC (V) GTC (V) GTT (V) GTT (V) GTT (V) GTT (V) GTT (V) GTG (V) :  GTC V 0.999 (V 1.000) GTT V 0.995 (V 0.999) GTT V 0.999 (V 1.000) GTT V 1.000 (V 1.000) GTT V 0.999 (V 1.000) GTT V 1.000 (V 1.000) GTC V 0.999 (V 1.000)
 404      1   TCC (S) TGC (C) TGC (C) TGC (C) TGC (C) --- (-) TGC (C) TGC (C) :  TGC C 0.963 (C 0.963) TGC C 1.000 (C 1.000) TGC C 1.000 (C 1.000) TGC C 1.000 (C 1.000) TGC C 1.000 (C 1.000) TGC C 1.000 (C 1.000) TGC C 0.963 (C 0.963)
 405      1   TTG (L) TTG (L) CTA (L) CTA (L) CTT (L) --- (-) CTA (L) CTT (L) :  TTG L 0.999 (L 1.000) CTA L 0.882 (L 1.000) CTA L 0.816 (L 1.000) CTA L 0.822 (L 1.000) CTA L 0.823 (L 1.000) CTA L 0.999 (L 1.000) TTG L 0.999 (L 1.000)
 406      1   AAT (N) AAT (N) AAA (K) AAA (K) AAA (K) --- (-) AAA (K) AAA (K) :  AAT N 0.999 (N 1.000) AAA K 0.998 (K 0.999) AAA K 1.000 (K 1.000) AAA K 1.000 (K 1.000) AAA K 1.000 (K 1.000) AAA K 1.000 (K 1.000) AAT N 0.999 (N 1.000)
 407      1   GCC (A) GCT (A) GCA (A) GCA (A) GCC (A) --- (-) GCC (A) GCC (A) :  GCC A 0.522 (A 1.000) GCC A 0.790 (A 1.000) GCC A 0.989 (A 1.000) GCC A 0.999 (A 1.000) GCC A 1.000 (A 1.000) GCA A 0.997 (A 1.000) GCC A 0.522 (A 1.000)
 408      1   AAA (K) ACT (T) ACT (T) ACT (T) ACA (T) --- (-) ACA (T) ACA (T) :  ACA T 0.564 (T 0.944) ACA T 0.763 (T 1.000) ACA T 0.992 (T 1.000) ACA T 1.000 (T 1.000) ACA T 1.000 (T 1.000) ACT T 0.996 (T 1.000) ACA T 0.564 (T 0.944)
 409      1   GCA (A) GCA (A) ATT (I) ATT (I) GTT (V) --- (-) ATT (I) ATT (I) :  GCA A 1.000 (A 1.000) ATT I 0.907 (I 0.910) ATT I 0.897 (I 0.897) ATT I 0.994 (I 0.995) ATT I 1.000 (I 1.000) ATT I 0.999 (I 0.999) GCA A 1.000 (A 1.000)
 410      1   TTC (F) TTC (F) GTC (V) GCC (A) GTC (V) --- (-) GTC (V) TTC (F) :  TTC F 0.999 (F 1.000) GTC V 0.937 (V 0.939) GTC V 0.997 (V 0.997) GTC V 0.993 (V 0.993) GTC V 0.993 (V 0.993) GTC V 0.797 (V 0.797) TTC F 0.999 (F 1.000)
 411      1   CTG (L) CTG (L) TTG (L) TTG (L) TTG (L) --- (-) TTG (L) TTG (L) :  CTG L 0.999 (L 1.000) TTG L 0.996 (L 0.999) TTG L 0.999 (L 1.000) TTG L 1.000 (L 1.000) TTG L 1.000 (L 1.000) TTG L 1.000 (L 1.000) CTG L 0.999 (L 1.000)
 412      1   TCC (S) TCC (S) GAC (D) GAC (D) GAC (D) --- (-) GAC (D) GAC (D) :  TCC S 1.000 (S 1.000) GAC D 0.994 (D 0.995) GAC D 1.000 (D 1.000) GAC D 1.000 (D 1.000) GAC D 1.000 (D 1.000) GAC D 1.000 (D 1.000) TCC S 1.000 (S 1.000)
 413      1   ACA (T) ACA (T) --- (-) --- (-) --- (-) --- (-) --- (-) --- (-) :  ACA T 1.000 (T 1.000) ACA T 0.212 (T 0.538) ACA T 0.196 (T 0.498) ACA T 0.183 (T 0.478) ACA T 0.183 (T 0.477) ACA T 0.192 (T 0.506) ACA T 1.000 (T 1.000)
 414      1   GTC (V) GTC (V) TTA (L) TTA (L) TTA (L) --- (-) TTA (L) TTA (L) :  GTC V 0.998 (V 1.000) TTA L 0.996 (L 0.998) TTA L 1.000 (L 1.000) TTA L 1.000 (L 1.000) TTA L 1.000 (L 1.000) TTA L 1.000 (L 1.000) GTC V 0.998 (V 1.000)
 415      1   TCA (S) TCA (S) TCC (S) TCC (S) TCC (S) --- (-) TCC (S) TCC (S) :  TCA S 1.000 (S 1.000) TCC S 0.999 (S 1.000) TCC S 1.000 (S 1.000) TCC S 1.000 (S 1.000) TCC S 1.000 (S 1.000) TCC S 1.000 (S 1.000) TCA S 1.000 (S 1.000)
 416      1   ATG (M) ATG (M) ATT (I) CTG (L) ATG (M) --- (-) CTC (L) CTT (L) :  ATG M 1.000 (M 1.000) CTG L 0.704 (L 0.758) CTG L 0.701 (L 0.763) CTC L 0.595 (L 0.990) CTC L 0.631 (L 1.000) CTG L 0.738 (L 0.783) ATG M 1.000 (M 1.000)
 417      1   GGG (G) GGG (G) GCG (A) TCT (S) CCA (P) --- (-) TCT (S) TCC (S) :  GGG G 1.000 (G 1.000) TCT S 0.863 (S 0.941) TCT S 0.872 (S 0.956) TCT S 0.943 (S 0.998) TCT S 0.947 (S 1.000) TCT S 0.901 (S 0.950) GGG G 1.000 (G 1.000)
 418      1   ACC (T) ACC (T) ACT (T) ACT (T) ACT (T) --- (-) ACT (T) ACT (T) :  ACC T 1.000 (T 1.000) ACT T 0.999 (T 1.000) ACT T 1.000 (T 1.000) ACT T 1.000 (T 1.000) ACT T 1.000 (T 1.000) ACT T 1.000 (T 1.000) ACC T 1.000 (T 1.000)
 419      2   ATG (M) ATG (M) ATG (M) ATG (M) ATG (M) --- (-) ATG (M) ATG (M) :  ATG M 1.000 (M 1.000) ATG M 0.999 (M 0.999) ATG M 1.000 (M 1.000) ATG M 1.000 (M 1.000) ATG M 1.000 (M 1.000) ATG M 1.000 (M 1.000) ATG M 1.000 (M 1.000)
 420      1   ACC (T) ACC (T) ACC (T) AGC (S) AGC (S) --- (-) AGC (S) AGC (S) :  ACC T 1.000 (T 1.000) AGC S 0.989 (S 0.989) AGC S 1.000 (S 1.000) AGC S 1.000 (S 1.000) AGC S 1.000 (S 1.000) AGC S 0.989 (S 0.989) ACC T 1.000 (T 1.000)
 421      1   ACT (T) ACT (T) ATC (I) ATC (I) ATC (I) --- (-) ATC (I) ATC (I) :  ACT T 1.000 (T 1.000) ATC I 0.991 (I 0.995) ATC I 0.999 (I 1.000) ATC I 1.000 (I 1.000) ATC I 1.000 (I 1.000) ATC I 1.000 (I 1.000) ACT T 1.000 (T 1.000)
 422      1   TTC (F) TTC (F) TTT (F) TTT (F) TTT (F) --- (-) TTT (F) TTT (F) :  TTC F 0.999 (F 1.000) TTT F 0.997 (F 0.999) TTT F 0.999 (F 1.000) TTT F 1.000 (F 1.000) TTT F 1.000 (F 1.000) TTT F 1.000 (F 1.000) TTC F 0.999 (F 1.000)
 423      1   ATG (M) ATG (M) CTT (L) CTT (L) CTT (L) --- (-) CTT (L) CTT (L) :  ATG M 0.999 (M 0.999) CTT L 0.996 (L 0.998) CTT L 1.000 (L 1.000) CTT L 1.000 (L 1.000) CTT L 1.000 (L 1.000) CTT L 1.000 (L 1.000) ATG M 0.999 (M 0.999)
 424      1   CAA (Q) CAA (Q) GGC (G) GGC (G) GGT (G) --- (-) GGC (G) GGC (G) :  CAA Q 1.000 (Q 1.000) GGC G 0.981 (G 0.997) GGC G 0.978 (G 1.000) GGC G 0.999 (G 1.000) GGC G 1.000 (G 1.000) GGC G 1.000 (G 1.000) CAA Q 1.000 (Q 1.000)
 425      1   GTA (V) GTA (V) ATG (M) ATG (M) ATG (M) --- (-) ATG (M) ATG (M) :  GTA V 0.999 (V 1.000) ATG M 0.992 (M 0.992) ATG M 1.000 (M 1.000) ATG M 1.000 (M 1.000) ATG M 1.000 (M 1.000) ATG M 1.000 (M 1.000) GTA V 0.999 (V 1.000)
 426      1   TCG (S) TCA (S) TCG (S) TCG (S) TCG (S) --- (-) TCG (S) ACG (T) :  TCG S 0.561 (S 1.000) TCG S 0.999 (S 1.000) TCG S 1.000 (S 1.000) TCG S 0.998 (S 0.998) TCG S 0.998 (S 0.998) TCG S 1.000 (S 1.000) TCG S 0.561 (S 1.000)
 427      1   TAC (Y) TAC (Y) TAT (Y) TAT (Y) TAT (Y) --- (-) TAT (Y) TAT (Y) :  TAC Y 1.000 (Y 1.000) TAT Y 0.998 (Y 1.000) TAT Y 1.000 (Y 1.000) TAT Y 1.000 (Y 1.000) TAT Y 1.000 (Y 1.000) TAT Y 1.000 (Y 1.000) TAC Y 1.000 (Y 1.000)
 428      1   AAG (K) AAG (K) AAA (K) AAA (K) AAG (K) --- (-) AAG (K) AAG (K) :  AAG K 1.000 (K 1.000) AAG K 0.761 (K 0.999) AAG K 0.971 (K 1.000) AAG K 0.998 (K 1.000) AAG K 1.000 (K 1.000) AAA K 0.993 (K 1.000) AAG K 1.000 (K 1.000)
 429      1   TTC (F) TTC (F) TTT (F) TTT (F) TTT (F) --- (-) TTC (F) TTC (F) :  TTC F 0.999 (F 1.000) TTT F 0.877 (F 0.999) TTT F 0.844 (F 1.000) TTC F 0.952 (F 1.000) TTC F 0.992 (F 1.000) TTT F 0.998 (F 1.000) TTC F 0.999 (F 1.000)
 430      1   TTC (F) TTC (F) TTC (F) TTC (F) TTC (F) --- (-) TTT (F) TTT (F) :  TTC F 1.000 (F 1.000) TTC F 0.912 (F 0.999) TTC F 0.877 (F 1.000) TTT F 0.950 (F 1.000) TTT F 0.992 (F 1.000) TTC F 0.998 (F 1.000) TTC F 1.000 (F 1.000)
 431      1   TGC (C) TGC (C) TGC (C) TGC (C) TGC (C) --- (-) GGC (G) GGC (G) :  TGC C 1.000 (C 1.000) TGC C 0.999 (C 1.000) TGC C 0.989 (C 0.989) GGC G 0.951 (G 0.951) GGC G 0.999 (G 0.999) TGC C 1.000 (C 1.000) TGC C 1.000 (C 1.000)
 432      1   GCT (A) GCT (A) GCT (A) GCT (A) GCT (A) --- (-) GCT (A) GCT (A) :  GCT A 1.000 (A 1.000) GCT A 0.999 (A 1.000) GCT A 1.000 (A 1.000) GCT A 1.000 (A 1.000) GCT A 1.000 (A 1.000) GCT A 1.000 (A 1.000) GCT A 1.000 (A 1.000)
 433      1   ATT (I) ATT (I) ATA (I) ATA (I) GTG (V) --- (-) TTA (L) TTA (L) :  ATT I 0.999 (I 1.000) ATA I 0.875 (I 0.878) TTA L 0.380 (L 0.402) TTA L 0.968 (L 0.971) TTA L 0.999 (L 0.999) ATA I 0.999 (I 0.999) ATT I 0.999 (I 1.000)
 434      1   CGG (R) CGG (R) AGG (R) AGG (R) AGG (R) --- (-) AGG (R) AGG (R) :  CGG R 1.000 (R 1.000) AGG R 0.999 (R 1.000) AGG R 1.000 (R 1.000) AGG R 1.000 (R 1.000) AGG R 1.000 (R 1.000) AGG R 1.000 (R 1.000) CGG R 1.000 (R 1.000)
 435      1   ATG (M) ATG (M) ACT (T) ACT (T) ACT (T) --- (-) ACT (T) ACT (T) :  ATG M 0.999 (M 0.999) ACT T 0.997 (T 0.998) ACT T 1.000 (T 1.000) ACT T 1.000 (T 1.000) ACT T 1.000 (T 1.000) ACT T 1.000 (T 1.000) ATG M 0.999 (M 0.999)
 436      2   ATG (M) ATG (M) ATG (M) ATG (M) ATG (M) --- (-) ATG (M) ATG (M) :  ATG M 1.000 (M 1.000) ATG M 0.999 (M 0.999) ATG M 1.000 (M 1.000) ATG M 1.000 (M 1.000) ATG M 1.000 (M 1.000) ATG M 1.000 (M 1.000) ATG M 1.000 (M 1.000)
 437      1   TAT (Y) TAT (Y) TAT (Y) TAT (Y) TAT (Y) --- (-) TAT (Y) TAT (Y) :  TAT Y 1.000 (Y 1.000) TAT Y 0.999 (Y 1.000) TAT Y 1.000 (Y 1.000) TAT Y 1.000 (Y 1.000) TAT Y 1.000 (Y 1.000) TAT Y 1.000 (Y 1.000) TAT Y 1.000 (Y 1.000)
 438      1   CAG (Q) CAG (Q) CAA (Q) --- (-) CAA (Q) --- (-) CAA (Q) CAA (Q) :  CAG Q 1.000 (Q 1.000) CAA Q 0.998 (Q 1.000) CAA Q 1.000 (Q 1.000) CAA Q 1.000 (Q 1.000) CAA Q 1.000 (Q 1.000) CAA Q 0.998 (Q 1.000) CAG Q 1.000 (Q 1.000)

Summary of changes along branches.
Check root of tree for directions of change.
Counts of n & s are incorrect along tip branches with ambiguity data.

Branch 1:    9..10 (n=269.8 s=168.2)

	   2 CGG (R) 1.000 -> ATG (M) 0.993
	   5 ATT (I) 0.998 -> GTC (V) 0.994
	  15 GTG (V) 0.570 -> GCG (V) 0.320
	  17 GCC (A) 1.000 -> GCG (A) 1.000
	  18 GAG (E) 1.000 -> GAA (E) 1.000
	  21 AAG (K) 1.000 -> AAA (K) 0.857
	  22 AAA (K) 1.000 -> GAA (E) 0.998
	  23 GTG (V) 0.999 -> AAG (K) 0.995
	  25 CCT (P) 1.000 -> TTC (F) 0.371
	  26 GTT (V) 1.000 -> GAT (D) 0.708
	  28 GAG (E) 1.000 -> GAT (D) 0.995
	  31 CTA (L) 1.000 -> TTG (L) 0.999
	  32 ATG (M) 1.000 -> AGG (R) 0.983
	  33 CTG (L) 1.000 -> CTA (L) 1.000
	  34 GCC (A) 1.000 -> GCT (A) 0.881
	  35 ACG (T) 0.632 -> GTG (V) 0.993
	  36 AAG (K) 1.000 -> AAA (K) 0.731
	  37 TAC (Y) 1.000 -> TTC (F) 0.996
	  38 TTC (F) 1.000 -> TAC (Y) 0.998
	  39 TAC (Y) 1.000 -> AAT (N) 0.997
	  40 TCA (S) 1.000 -> ACT (T) 0.364
	  41 ATA (I) 1.000 -> ATG (M) 0.803
	  42 GGT (G) 1.000 -> GGC (G) 1.000
	  43 GTG (V) 1.000 -> ATT (I) 0.972
	  44 GTT (V) 1.000 -> GCT (A) 0.669
	  46 TAC (Y) 1.000 -> TAT (Y) 1.000
	  48 TCG (S) 1.000 -> ACT (T) 0.998
	  49 GAT (D) 1.000 -> GAC (D) 0.840
	  50 GAG (E) 1.000 -> CGA (R) 0.925
	  52 CCC (P) 1.000 -> CCA (P) 0.968
	  53 GGT (G) 0.691 -> ACT (T) 0.996
	  54 TTT (F) 1.000 -> ATT (I) 0.988
	  55 GGA (G) 1.000 -> TGG (W) 0.999
	  56 CTT (L) 1.000 -> TTT (F) 0.996
	  57 CAC (H) 1.000 -> CAA (Q) 0.999
	  58 TTG (L) 0.996 -> ATA (I) 0.995
	  59 TAC (Y) 1.000 -> TAT (Y) 1.000
	  60 CTG (L) 0.654 -> TTC (F) 0.992
	  61 GGA (G) 1.000 -> GTA (V) 0.980
	  62 TTC (F) 1.000 -> TTG (L) 0.997
	  63 CAC (H) 1.000 -> AAC (N) 0.997
	  64 GTA (V) 1.000 -> GTG (V) 0.993
	  65 ACT (T) 0.607 -> TTT (F) 0.791
	  67 CTG (L) 1.000 -> GTG (V) 0.559
	  68 CTA (L) 1.000 -> GTG (V) 0.995
	  69 TTC (F) 1.000 -> TTT (F) 0.529
	  70 GTT (V) 1.000 -> GCT (A) 0.494
	  71 TGG (W) 1.000 -> TTT (F) 0.994
	  72 TTC (F) 1.000 -> TTT (F) 0.514
	  73 ACA (T) 1.000 -> GCC (A) 0.998
	  74 ATG (M) 0.999 -> GAG (E) 0.994
	  75 ATG (M) 1.000 -> ATA (I) 0.740
	  76 GTG (V) 0.999 -> GCG (A) 0.998
	  78 GTG (V) 1.000 -> CTG (L) 0.865
	  80 AAT (N) 1.000 -> AAC (N) 0.895
	  81 TCT (S) 1.000 -> ACT (T) 0.878
	  82 GTT (V) 1.000 -> TTT (F) 0.682
	  83 CGT (R) 1.000 -> CGC (R) 1.000
	  84 GAC (D) 1.000 -> GAT (D) 0.999
	  85 AAC (N) 1.000 -> AAT (N) 0.989
	  87 GAC (D) 1.000 -> AAT (N) 0.997
	  90 AAG (K) 1.000 -> GAG (E) 0.996
	  91 ACT (T) 0.567 -> AGC (S) 0.998
	  92 TCC (S) 1.000 -> TGC (C) 0.999
	  93 ATG (M) 1.000 -> ATC (I) 0.997
	  94 GTT (V) 1.000 -> GTA (V) 0.998
	  95 GTG (V) 1.000 -> TTG (L) 0.996
	  96 GGC (G) 1.000 -> AGC (S) 0.999
	  98 ATT (I) 1.000 -> GTG (V) 0.996
	  99 ACT (T) 1.000 -> TCC (S) 0.999
	 100 TTC (F) 1.000 -> TTT (F) 0.999
	 101 GGC (G) 1.000 -> GTG (V) 0.997
	 102 AAC (N) 1.000 -> GTC (V) 0.991
	 103 GTC (V) 0.999 -> ATA (I) 0.777
	 105 GTC (V) 1.000 -> CTC (L) 0.997
	 106 CTA (L) 1.000 -> TTA (L) 0.711
	 108 ATT (I) 1.000 -> ATA (I) 0.936
	 109 TTA (L) 1.000 -> TGT (C) 0.739
	 110 GTT (V) 1.000 -> GCT (A) 0.998
	 111 GTT (V) 1.000 -> GTA (V) 1.000
	 112 CAA (Q) 1.000 -> ATG (M) 0.990
	 113 TTG (L) 1.000 -> AAA (K) 0.518
	 116 AGA (R) 1.000 -> CCA (P) 0.999
	 118 TTA (L) 1.000 -> TTG (L) 0.880
	 120 AGC (S) 1.000 -> AGT (S) 0.869
	 122 GTG (V) 1.000 -> GTC (V) 0.999
	 123 CAA (Q) 1.000 -> CGG (R) 0.995
	 124 AAT (N) 1.000 -> CAA (Q) 0.999
	 127 TCC (S) 1.000 -> ACC (T) 0.998
	 128 TTA (L) 1.000 -> TGC (C) 0.994
	 130 CCA (P) 1.000 -> CCG (P) 1.000
	 131 CAG (Q) 1.000 -> TCG (S) 0.996
	 133 AAT (N) 1.000 -> AGT (S) 0.999
	 134 AAA (K) 0.999 -> GCA (A) 0.998
	 135 GGA (G) 1.000 -> AAG (K) 0.993
	 136 AAG (K) 0.877 -> GAT (D) 0.990
	 137 CAC (H) 1.000 -> CAG (Q) 0.998
	 139 GAT (D) 1.000 -> GAA (E) 0.999
	 140 TTT (F) 1.000 -> TAT (Y) 0.998
	 141 GAT (D) 1.000 -> GCT (A) 0.998
	 142 GTA (V) 1.000 -> GTG (V) 0.974
	 143 GAG (E) 1.000 -> AAG (K) 0.996
	 144 CAC (H) 1.000 -> TCC (S) 0.998
	 147 AGA (R) 1.000 -> AAA (K) 0.747
	 148 TTT (F) 0.999 -> CGC (R) 0.999
	 150 AAA (K) 1.000 -> CAT (H) 0.997
	 151 CTG (L) 1.000 -> ATG (M) 0.986
	 152 ATC (I) 0.999 -> TAC (Y) 0.997
	 153 TCA (S) 1.000 -> ACA (T) 0.999
	 155 TAT (Y) 1.000 -> GGA (G) 0.999
	 156 TTC (F) 1.000 -> TTT (F) 0.999
	 157 GGA (G) 1.000 -> GGT (G) 1.000
	 158 CGC (R) 1.000 -> GGT (G) 0.998
	 159 CTT (L) 1.000 -> CTC (L) 1.000
	 161 GTG (V) 0.999 -> ACG (T) 0.963
	 162 GCT (A) 1.000 -> ATC (I) 0.989
	 164 ATC (I) 0.999 -> TAT (Y) 0.997
	 165 GTT (V) 1.000 -> TTC (F) 0.996
	 166 ATC (I) 0.999 -> GCC (A) 0.996
	 167 AAC (N) 1.000 -> CAC (H) 0.998
	 168 AGC (S) 1.000 -> ATC (I) 0.491
	 169 GCG (A) 1.000 -> CTA (L) 0.996
	 170 TCC (S) 1.000 -> ATT (I) 0.993
	 171 TCC (S) 1.000 -> CCC (P) 0.999
	 172 ATC (I) 1.000 -> TTA (L) 0.984
	 173 ACA (T) 1.000 -> TTG (L) 0.628
	 174 CAG (Q) 1.000 -> GTA (V) 0.985
	 175 TAT (Y) 1.000 -> TAC (Y) 1.000
	 176 GCG (A) 1.000 -> ATC (I) 0.598
	 179 AGG (R) 1.000 -> AGA (R) 0.810
	 180 TGG (W) 1.000 -> GTG (V) 0.936
	 181 TGG (W) 1.000 -> CTG (L) 0.729
	 183 CAT (H) 1.000 -> CAG (Q) 0.979
	 184 TCG (S) 1.000 -> TAT (Y) 0.982
	 185 GCG (A) 1.000 -> CCG (P) 0.999
	 186 AAT (N) 1.000 -> GAT (D) 0.996
	 187 GTG (V) 1.000 -> GCC (A) 0.987
	 189 TTG (L) 1.000 -> CAG (Q) 0.997
	 190 ACT (T) 1.000 -> ATT (I) 0.992
	 191 CTG (L) 1.000 -> ATG (M) 0.980
	 192 CCC (P) 1.000 -> CCG (P) 1.000
	 193 TAT (Y) 1.000 -> TTT (F) 0.996
	 194 GTT (V) 0.999 -> TAC (Y) 0.996
	 195 CCG (P) 1.000 -> CAA (Q) 0.999
	 196 CTG (L) 1.000 -> CTC (L) 1.000
	 197 GCC (A) 1.000 -> GAA (E) 0.998
	 198 CCA (P) 1.000 -> CCT (P) 1.000
	 200 AAC (N) 1.000 -> GAA (E) 0.973
	 201 TGG (W) 1.000 -> TTT (F) 0.927
	 203 GGA (G) 1.000 -> GAC (D) 0.916
	 204 AGC (S) 1.000 -> TCC (S) 0.997
	 206 ACA (T) 1.000 -> TTG (L) 0.949
	 207 TCT (S) 1.000 -> TTT (F) 0.995
	 208 TGG (W) 1.000 -> TAT (Y) 0.994
	 209 CCG (P) 1.000 -> CCA (P) 1.000
	 210 ACG (T) 1.000 -> ACC (T) 0.999
	 211 TAC (Y) 1.000 -> TAT (Y) 0.999
	 212 TTG (L) 1.000 -> TTT (F) 0.997
	 213 CTC (L) 1.000 -> CAC (H) 0.999
	 216 ACT (T) 1.000 -> TTT (F) 0.902
	 217 GCT (A) 1.000 -> GCC (A) 1.000
	 218 GCC (A) 1.000 -> GGA (G) 0.999
	 219 TAC (Y) 1.000 -> TAT (Y) 1.000
	 221 TGC (C) 1.000 -> GCT (A) 0.997
	 222 ACT (T) 1.000 -> ACA (T) 1.000
	 223 TGC (C) 1.000 -> TGT (C) 1.000
	 224 GGC (G) 1.000 -> GGA (G) 1.000
	 225 TGT (C) 1.000 -> TCC (S) 0.998
	 226 TTG (L) 1.000 -> ATT (I) 0.994
	 227 TCC (S) 1.000 -> GCC (A) 0.998
	 228 GCC (A) 1.000 -> GGT (G) 0.999
	 229 GAT (D) 1.000 -> GAC (D) 0.999
	 230 CTT (L) 1.000 -> CTC (L) 1.000
	 232 ATG (M) 1.000 -> ATC (I) 0.997
	 234 GCC (A) 1.000 -> GCT (A) 1.000
	 237 ATG (M) 1.000 -> CTG (L) 0.998
	 243 TTC (F) 1.000 -> TAC (Y) 0.998
	 244 GAT (D) 1.000 -> GAA (E) 0.990
	 245 AGA (R) 1.000 -> CGA (R) 1.000
	 246 TTG (L) 1.000 -> CTG (L) 1.000
	 249 GCA (A) 1.000 -> GTT (V) 0.935
	 252 GAG (E) 1.000 -> GAA (E) 1.000
	 253 TTC (F) 1.000 -> TTT (F) 0.999
	 254 GAT (D) 1.000 -> AAG (K) 0.995
	 255 AAA (K) 1.000 -> ATT (I) 0.995
	 256 AGG (R) 1.000 -> CAA (Q) 0.999
	 257 TGT (C) 1.000 -> GCC (A) 0.991
	 258 TCA (S) 0.576 -> CTT (L) 0.992
	 259 AAT (N) 1.000 -> AAC (N) 0.999
	 264 GCT (A) 1.000 -> GTT (V) 0.846
	 265 GAG (E) 1.000 -> AAT (N) 0.953
	 268 TTA (L) 1.000 -> CTG (L) 0.998
	 269 AAT (N) 1.000 -> AAG (K) 0.952
	 270 GAG (E) 1.000 -> AAG (K) 0.996
	 271 CTG (L) 1.000 -> TTG (L) 0.999
	 272 AGA (R) 1.000 -> CAG (Q) 0.997
	 274 CTG (L) 1.000 -> CTA (L) 1.000
	 275 ATC (I) 1.000 -> GTC (V) 0.967
	 276 GTC (V) 1.000 -> GCC (A) 0.998
	 277 TAT (Y) 1.000 -> AAT (N) 0.997
	 279 AAT (N) 1.000 -> ATT (I) 0.996
	 280 CAA (Q) 1.000 -> GAT (D) 0.995
	 281 GTT (V) 1.000 -> ATA (I) 0.997
	 282 CTA (L) 0.999 -> CTT (L) 0.999
	 303 ACG (T) 1.000 -> ACC (T) 1.000
	 304 AGC (S) 1.000 -> GAT (D) 0.994
	 305 AAG (K) 1.000 -> GTG (V) 0.976
	 308 GAC (D) 1.000 -> GAG (E) 0.998
	 309 ATC (I) 1.000 -> GTC (V) 0.620
	 313 CCA (P) 0.874 -> CCC (P) 1.000
	 315 CTA (L) 1.000 -> TTG (L) 0.999
	 316 TTG (L) 1.000 -> CTA (L) 1.000
	 319 CTC (L) 1.000 -> TTG (L) 0.474
	 320 AAC (N) 1.000 -> GCC (A) 0.966
	 323 ATG (M) 1.000 -> CTG (L) 0.998
	 325 ATT (I) 1.000 -> GTC (V) 0.994
	 327 AAT (N) 1.000 -> CTG (L) 0.997
	 331 CAG (Q) 1.000 -> CAA (Q) 1.000
	 332 TTG (L) 1.000 -> TTA (L) 1.000
	 334 ATT (I) 1.000 -> CTC (L) 0.735
	 335 GGC (G) 1.000 -> GAT (D) 0.894
	 336 ATC (I) 1.000 -> TTC (F) 0.991
	 337 AGT (S) 1.000 -> AAT (N) 0.849
	 338 TTG (L) 1.000 -> CCC (P) 0.998
	 341 ATC (I) 1.000 -> TTT (F) 0.997
	 342 GGC (G) 1.000 -> TGC (C) 0.999
	 343 CGG (R) 1.000 -> AAG (K) 0.993
	 345 GTG (V) 1.000 -> ATG (M) 0.534
	 346 TTG (L) 0.668 -> CTA (L) 1.000
	 347 ATC (I) 1.000 -> CTC (L) 0.981
	 348 ATA (I) 1.000 -> CTG (L) 0.998
	 349 CTC (L) 1.000 -> ACT (T) 0.962
	 350 TCG (S) 1.000 -> TCC (S) 0.991
	 351 GCT (A) 1.000 -> GCA (A) 0.894
	 353 GTG (V) 1.000 -> GTT (V) 0.899
	 356 TAC (Y) 1.000 -> TAT (Y) 1.000
	 358 ATC (I) 1.000 -> CTC (L) 0.997
	 361 TTA (L) 1.000 -> TTC (F) 0.997
	 365 CTT (L) 1.000 -> TTA (L) 0.999
	 366 ATT (I) 1.000 -> ATA (I) 0.619
	 367 AAT (N) 0.850 -> GAT (D) 0.996
	 368 GCG (A) 1.000 -> GCT (A) 1.000
	 370 AAA (K) 1.000 -> GAA (E) 0.998
	 371 AAT (N) 1.000 -> AAC (N) 0.999
	 372 GTT (V) 1.000 -> GTG (V) 0.999
	 373 AGC (S) 1.000 -> GGC (G) 0.998
	 375 GCC (A) 1.000 -> GCG (A) 1.000
	 376 GTC (V) 1.000 -> GTA (V) 0.831
	 380 GAT (D) 0.740 -> GAC (D) 0.999
	 382 CTG (L) 1.000 -> TTA (L) 0.430
	 383 GAG (E) 1.000 -> GGT (G) 0.999
	 384 TAC (Y) 1.000 -> TCC (S) 0.866
	 385 GAT (D) 1.000 -> GAC (D) 0.999
	 386 ACC (T) 1.000 -> AAT (N) 0.750
	 387 AAA (K) 1.000 -> CGA (R) 1.000
	 389 CGG (R) 1.000 -> AAG (K) 0.993
	 392 CTC (L) 1.000 -> TTA (L) 0.999
	 393 GTC (V) 1.000 -> ATT (I) 0.995
	 394 CTA (L) 1.000 -> TAT (Y) 0.936
	 395 GTA (V) 1.000 -> ATA (I) 0.997
	 396 GTT (V) 0.999 -> TCT (S) 0.997
	 401 AAA (K) 1.000 -> AAG (K) 1.000
	 402 CCC (P) 1.000 -> CCA (P) 1.000
	 403 GTC (V) 1.000 -> GTT (V) 0.999
	 405 TTG (L) 1.000 -> CTA (L) 1.000
	 406 AAT (N) 1.000 -> AAA (K) 0.999
	 409 GCA (A) 1.000 -> ATT (I) 0.910
	 410 TTC (F) 1.000 -> GTC (V) 0.939
	 411 CTG (L) 1.000 -> TTG (L) 0.999
	 412 TCC (S) 1.000 -> GAC (D) 0.995
	 414 GTC (V) 1.000 -> TTA (L) 0.998
	 415 TCA (S) 1.000 -> TCC (S) 1.000
	 416 ATG (M) 1.000 -> CTG (L) 0.758
	 417 GGG (G) 1.000 -> TCT (S) 0.941
	 418 ACC (T) 1.000 -> ACT (T) 1.000
	 420 ACC (T) 1.000 -> AGC (S) 0.989
	 421 ACT (T) 1.000 -> ATC (I) 0.995
	 422 TTC (F) 1.000 -> TTT (F) 0.999
	 423 ATG (M) 0.999 -> CTT (L) 0.998
	 424 CAA (Q) 1.000 -> GGC (G) 0.997
	 425 GTA (V) 1.000 -> ATG (M) 0.992
	 427 TAC (Y) 1.000 -> TAT (Y) 1.000
	 429 TTC (F) 1.000 -> TTT (F) 0.999
	 433 ATT (I) 1.000 -> ATA (I) 0.878
	 434 CGG (R) 1.000 -> AGG (R) 1.000
	 435 ATG (M) 0.999 -> ACT (T) 0.998
	 438 CAG (Q) 1.000 -> CAA (Q) 1.000


Branch 2:   10..11 (n=42.0 s= 4.0)

	   3 GCT (A) 0.897 -> GAT (D) 0.992
	  15 GCG (V) 0.320 -> GTG (V) 0.303
	  19 GAG (E) 0.918 -> GTG (V) 0.974
	  20 CCA (P) 0.873 -> CCT (P) 0.999
	  21 AAA (K) 0.857 -> GAA (E) 0.991
	  25 TTC (F) 0.371 -> GTC (V) 0.984
	  26 GAT (D) 0.708 -> GAA (E) 0.996
	  41 ATG (M) 0.803 -> TTG (L) 0.991
	  44 GCT (A) 0.669 -> GAT (D) 0.991
	  49 GAC (D) 0.840 -> GGC (G) 0.996
	  52 CCA (P) 0.968 -> CAA (Q) 0.528
	  67 GTG (V) 0.559 -> ATG (M) 0.985
	  70 GCT (A) 0.494 -> AGT (S) 0.992
	  75 ATA (I) 0.740 -> GTA (V) 0.990
	  77 TTT (F) 0.753 -> GCT (A) 0.539
	  80 AAC (N) 0.895 -> GAC (D) 0.348
	  81 ACT (T) 0.878 -> ATG (M) 0.645
	  82 TTT (F) 0.682 -> TTA (L) 0.995
	 106 TTA (L) 0.711 -> TCC (S) 0.989
	 118 TTG (L) 0.880 -> ATG (M) 0.988
	 120 AGT (S) 0.869 -> GCT (A) 0.988
	 123 CGG (R) 0.995 -> AGG (R) 0.981
	 145 TAT (Y) 0.703 -> TGG (W) 0.994
	 149 AGC (S) 0.945 -> TGC (C) 0.997
	 168 ATC (I) 0.491 -> GCC (A) 0.983
	 173 TTG (L) 0.628 -> TTC (F) 0.993
	 176 ATC (I) 0.598 -> TTC (F) 0.992
	 301 AGA (R) 0.999 -> CGA (R) 1.000
	 312 GTT (V) 0.781 -> ATT (I) 0.972
	 319 TTG (L) 0.474 -> ATT (I) 0.984
	 322 TCG (S) 0.940 -> GCG (A) 0.994
	 351 GCA (A) 0.894 -> GTA (V) 0.987
	 353 GTT (V) 0.899 -> TTT (F) 0.548
	 374 CTT (L) 0.645 -> CAT (H) 0.993
	 376 GTA (V) 0.831 -> GCA (A) 0.995
	 386 AAT (N) 0.750 -> AAA (K) 0.995
	 391 ATG (M) 0.820 -> ATT (I) 0.990
	 433 ATA (I) 0.878 -> TTA (L) 0.402


Branch 3:   11..12 (n=19.5 s=19.5)

	  19 GTG (V) 0.974 -> GTT (V) 1.000
	  28 GAT (D) 1.000 -> GAC (D) 1.000
	  32 AGG (R) 0.962 -> AAG (K) 1.000
	  38 TAC (Y) 1.000 -> TAT (Y) 1.000
	  50 CGA (R) 0.916 -> CAA (Q) 1.000
	  60 TTC (F) 0.999 -> TTT (F) 1.000
	  61 GTA (V) 0.968 -> GTG (V) 1.000
	  65 TTT (F) 0.777 -> ATT (I) 1.000
	  79 GTG (V) 0.936 -> ATA (I) 1.000
	  80 GAC (D) 0.348 -> CAC (H) 0.964
	  85 AAT (N) 0.940 -> GAT (D) 1.000
	  91 AGC (S) 0.985 -> TGC (C) 1.000
	 104 GGC (G) 1.000 -> GGT (G) 1.000
	 109 TGT (C) 0.714 -> TTT (F) 1.000
	 120 GCT (A) 0.988 -> GCA (A) 1.000
	 123 AGG (R) 0.981 -> AGC (S) 1.000
	 142 GTG (V) 0.867 -> CCG (P) 1.000
	 158 GGT (G) 0.987 -> GTT (V) 1.000
	 163 ATG (M) 0.952 -> TTG (L) 1.000
	 177 ATT (I) 0.920 -> GTT (V) 1.000
	 180 GTG (V) 0.874 -> GCG (A) 1.000
	 203 GAC (D) 0.945 -> AAC (N) 0.947
	 301 CGA (R) 1.000 -> CGG (R) 1.000
	 307 AAC (N) 1.000 -> AAT (N) 1.000
	 309 GTC (V) 0.994 -> GTG (V) 1.000
	 311 GGA (G) 1.000 -> GGT (G) 1.000
	 320 GCC (A) 0.935 -> GTC (V) 1.000
	 345 ATG (M) 0.512 -> GTG (V) 1.000
	 346 CTA (L) 1.000 -> CTG (L) 1.000
	 350 TCC (S) 1.000 -> TCT (S) 1.000
	 372 GTG (V) 1.000 -> GTT (V) 1.000
	 383 GGT (G) 1.000 -> GGA (G) 1.000
	 393 ATT (I) 1.000 -> ATC (I) 1.000
	 416 CTG (L) 0.763 -> CTC (L) 0.990
	 429 TTT (F) 1.000 -> TTC (F) 1.000
	 430 TTC (F) 1.000 -> TTT (F) 1.000
	 431 TGC (C) 0.989 -> GGC (G) 0.951


Branch 4:   12..13 (n= 1.0 s= 1.0)

	 260 GCA (A) 0.965 -> GAG (E) 0.968


Branch 5:   13..8  (Dsec_67aP)  (n=79.0 s=13.0)

	   1 ATG (M) 0.202 -> --- (-)
	   6 GTT (V) 0.405 -> --- (-)
	   7 AGA (R) 0.524 -> --- (-)
	   8 AAG (K) 0.368 -> --- (-)
	   9 ATT (I) 0.331 -> --- (-)
	  10 TTC (F) 0.298 -> --- (-)
	  11 GGT (G) 0.455 -> --- (-)
	  12 CGA (R) 0.662 -> --- (-)
	  13 AAG (K) 0.368 -> --- (-)
	  14 AAA (K) 0.408 -> --- (-)
	  15 GTG (V) 0.294 -> --- (-)
	  16 CCT (P) 0.478 -> --- (-)
	  19 GTT (V) 1.000 -> GTG (V)
	  28 GAC (D) 1.000 -> GAT (D)
	  31 TTG (L) 1.000 -> TTA (L)
	  39 AAT (N) 1.000 -> TAT (Y)
	  69 TTT (F) 1.000 -> TAT (Y)
	  70 AGT (S) 1.000 -> ACT (T)
	  77 GCT (A) 0.954 -> ACT (T)
	  78 CTG (L) 1.000 -> GTG (V)
	  80 CAC (H) 0.964 -> ACC (T)
	  81 ATG (M) 1.000 -> CTG (L)
	  98 GTG (V) 1.000 -> TTG (L)
	 146 CTG (L) 1.000 -> TTG (L)
	 161 ACG (T) 0.997 -> ATG (M)
	 203 AAC (N) 0.993 -> AAG (K)
	 207 TTT (F) 0.991 -> CTT (L)
	 216 TTT (F) 0.985 -> TTG (L)
	 218 GGA (G) 1.000 -> GGT (G)
	 264 GTT (V) 1.000 -> CTT (L)
	 279 ATT (I) 1.000 -> ATA (I)
	 283 CGG (R) 0.862 -> --- (-)
	 284 TTG (L) 0.785 -> --- (-)
	 285 CCT (P) 0.699 -> --- (-)
	 286 GGT (G) 0.815 -> --- (-)
	 287 GAA (E) 0.802 -> --- (-)
	 288 AAT (N) 0.740 -> --- (-)
	 289 ACT (T) 0.667 -> --- (-)
	 290 AGC (S) 0.661 -> --- (-)
	 291 TTA (L) 0.828 -> --- (-)
	 292 ATC (I) 0.722 -> --- (-)
	 293 CAT (H) 0.773 -> --- (-)
	 294 AAA (K) 0.802 -> --- (-)
	 295 TTA (L) 0.828 -> --- (-)
	 296 AAC (N) 0.736 -> --- (-)
	 297 TAC (Y) 0.799 -> --- (-)
	 298 TTA (L) 0.828 -> --- (-)
	 299 ACT (T) 0.794 -> --- (-)
	 300 TTC (F) 0.714 -> --- (-)
	 334 CTC (L) 0.999 -> GTC (V)
	 360 TCC (S) 1.000 -> TCA (S)
	 361 TTC (F) 1.000 -> TTT (F)
	 396 TCT (S) 1.000 -> TCA (S)
	 403 GTT (V) 1.000 -> GTG (V)
	 405 CTA (L) 1.000 -> CTT (L)
	 410 GTC (V) 0.993 -> TTC (F)
	 413 ACA (T) 0.477 -> --- (-)
	 416 CTC (L) 1.000 -> CTT (L)
	 417 TCT (S) 1.000 -> TCC (S)
	 426 TCG (S) 0.998 -> ACG (T)


Branch 6:   13..7  (Dsim_Or67aP)  (n=70.0 s= 3.0)

	   1 ATG (M) 0.202 -> --- (-)
	   6 GTT (V) 0.405 -> --- (-)
	   7 AGA (R) 0.524 -> --- (-)
	   8 AAG (K) 0.368 -> --- (-)
	   9 ATT (I) 0.331 -> --- (-)
	  10 TTC (F) 0.298 -> --- (-)
	  11 GGT (G) 0.455 -> --- (-)
	  12 CGA (R) 0.662 -> --- (-)
	  13 AAG (K) 0.368 -> --- (-)
	  14 AAA (K) 0.408 -> --- (-)
	  15 GTG (V) 0.294 -> --- (-)
	  16 CCT (P) 0.478 -> --- (-)
	  51 AAA (K) 1.000 -> AAG (K)
	  84 GAT (D) 0.999 -> GAA (E)
	 123 AGC (S) 0.999 -> AAC (N)
	 180 GCG (A) 0.998 -> ACG (T)
	 198 CCT (P) 1.000 -> CCG (P)
	 216 TTT (F) 0.985 -> CTT (L)
	 256 CAA (Q) 0.999 -> GAA (E)
	 266 GAG (E) 0.997 -> AAA (K)
	 277 AAT (N) 0.998 -> AGT (S)
	 283 CGG (R) 0.862 -> --- (-)
	 284 TTG (L) 0.785 -> --- (-)
	 285 CCT (P) 0.699 -> --- (-)
	 286 GGT (G) 0.815 -> --- (-)
	 287 GAA (E) 0.802 -> --- (-)
	 288 AAT (N) 0.740 -> --- (-)
	 289 ACT (T) 0.667 -> --- (-)
	 290 AGC (S) 0.661 -> --- (-)
	 291 TTA (L) 0.828 -> --- (-)
	 292 ATC (I) 0.722 -> --- (-)
	 293 CAT (H) 0.773 -> --- (-)
	 294 AAA (K) 0.802 -> --- (-)
	 295 TTA (L) 0.828 -> --- (-)
	 296 AAC (N) 0.736 -> --- (-)
	 297 TAC (Y) 0.799 -> --- (-)
	 298 TTA (L) 0.828 -> --- (-)
	 299 ACT (T) 0.794 -> --- (-)
	 300 TTC (F) 0.714 -> --- (-)
	 312 ATT (I) 0.984 -> GTT (V)
	 413 ACA (T) 0.477 -> --- (-)


Branch 7:   12..6  (Dmaur_67aP)  (n=189.0 s= 2.0)

	   1 ATG (M) 0.203 -> --- (-)
	   3 GAT (D) 0.999 -> TAT (Y)
	   6 GTT (V) 0.406 -> --- (-)
	   7 AGA (R) 0.524 -> --- (-)
	   8 AAG (K) 0.368 -> --- (-)
	   9 ATT (I) 0.331 -> --- (-)
	  10 TTC (F) 0.299 -> --- (-)
	  11 GGT (G) 0.456 -> --- (-)
	  12 CGA (R) 0.662 -> --- (-)
	  13 AAG (K) 0.368 -> --- (-)
	  14 AAA (K) 0.409 -> --- (-)
	  15 GTG (V) 0.294 -> --- (-)
	  16 CCT (P) 0.479 -> --- (-)
	  43 ATT (I) 0.996 -> GTT (V)
	  64 GTG (V) 1.000 -> GTA (V)
	  82 TTA (L) 0.998 -> TCA (S)
	 122 GTC (V) 1.000 -> GTT (V)
	 169 CTA (L) 0.998 -> ACA (T)
	 181 CTG (L) 0.977 -> GTG (V)
	 191 ATG (M) 0.998 -> ATC (I)
	 192 CCG (P) 1.000 -> --- (-)
	 193 TTT (F) 1.000 -> --- (-)
	 194 TAC (Y) 1.000 -> --- (-)
	 195 CAA (Q) 1.000 -> --- (-)
	 196 CTC (L) 1.000 -> --- (-)
	 197 GAA (E) 1.000 -> --- (-)
	 198 CCT (P) 1.000 -> --- (-)
	 199 TGG (W) 1.000 -> --- (-)
	 200 GAA (E) 1.000 -> --- (-)
	 201 TTT (F) 1.000 -> --- (-)
	 202 CGC (R) 1.000 -> --- (-)
	 203 AAC (N) 0.947 -> --- (-)
	 204 TCC (S) 1.000 -> --- (-)
	 205 TGG (W) 1.000 -> --- (-)
	 206 TTG (L) 1.000 -> --- (-)
	 207 TTT (F) 0.992 -> --- (-)
	 208 TAT (Y) 1.000 -> --- (-)
	 209 CCA (P) 1.000 -> --- (-)
	 210 ACC (T) 1.000 -> --- (-)
	 211 TAT (Y) 1.000 -> --- (-)
	 212 TTT (F) 1.000 -> --- (-)
	 213 CAC (H) 1.000 -> --- (-)
	 214 CAA (Q) 1.000 -> --- (-)
	 215 TCG (S) 1.000 -> --- (-)
	 283 CGG (R) 0.863 -> --- (-)
	 284 TTG (L) 0.787 -> --- (-)
	 285 CCT (P) 0.700 -> --- (-)
	 286 GGT (G) 0.817 -> --- (-)
	 287 GAA (E) 0.804 -> --- (-)
	 288 AAT (N) 0.742 -> --- (-)
	 289 ACT (T) 0.669 -> --- (-)
	 290 AGC (S) 0.663 -> --- (-)
	 291 TTA (L) 0.830 -> --- (-)
	 292 ATC (I) 0.725 -> --- (-)
	 293 CAT (H) 0.775 -> --- (-)
	 294 AAA (K) 0.804 -> --- (-)
	 295 TTA (L) 0.830 -> --- (-)
	 296 AAC (N) 0.738 -> --- (-)
	 297 TAC (Y) 0.801 -> --- (-)
	 298 TTA (L) 0.830 -> --- (-)
	 299 ACT (T) 0.796 -> --- (-)
	 300 TTC (F) 0.717 -> --- (-)
	 310 TTT (F) 0.997 -> CTT (L)
	 359 TGC (C) 0.999 -> TAC (Y)
	 392 TTA (L) 0.999 -> GTA (V)
	 402 CCA (P) 0.999 -> CTA (L)
	 404 TGC (C) 1.000 -> --- (-)
	 405 CTA (L) 1.000 -> --- (-)
	 406 AAA (K) 1.000 -> --- (-)
	 407 GCC (A) 1.000 -> --- (-)
	 408 ACA (T) 1.000 -> --- (-)
	 409 ATT (I) 0.995 -> --- (-)
	 410 GTC (V) 0.993 -> --- (-)
	 411 TTG (L) 1.000 -> --- (-)
	 412 GAC (D) 1.000 -> --- (-)
	 413 ACA (T) 0.478 -> --- (-)
	 414 TTA (L) 1.000 -> --- (-)
	 415 TCC (S) 1.000 -> --- (-)
	 416 CTC (L) 0.990 -> --- (-)
	 417 TCT (S) 0.998 -> --- (-)
	 418 ACT (T) 1.000 -> --- (-)
	 419 ATG (M) 1.000 -> --- (-)
	 420 AGC (S) 1.000 -> --- (-)
	 421 ATC (I) 1.000 -> --- (-)
	 422 TTT (F) 1.000 -> --- (-)
	 423 CTT (L) 1.000 -> --- (-)
	 424 GGC (G) 1.000 -> --- (-)
	 425 ATG (M) 1.000 -> --- (-)
	 426 TCG (S) 0.998 -> --- (-)
	 427 TAT (Y) 1.000 -> --- (-)
	 428 AAG (K) 1.000 -> --- (-)
	 429 TTC (F) 1.000 -> --- (-)
	 430 TTT (F) 1.000 -> --- (-)
	 431 GGC (G) 0.951 -> --- (-)
	 432 GCT (A) 1.000 -> --- (-)
	 433 TTA (L) 0.971 -> --- (-)
	 434 AGG (R) 1.000 -> --- (-)
	 435 ACT (T) 1.000 -> --- (-)
	 436 ATG (M) 1.000 -> --- (-)
	 437 TAT (Y) 1.000 -> --- (-)
	 438 CAA (Q) 1.000 -> --- (-)


Branch 8:   11..5  (Dmel_67aP)  (n=105.0 s=27.0)

	   1 ATG (M) 0.218 -> --- (-)
	   6 GTT (V) 0.423 -> --- (-)
	   7 AGA (R) 0.543 -> --- (-)
	   8 AAG (K) 0.386 -> --- (-)
	   9 ATT (I) 0.348 -> --- (-)
	  10 TTC (F) 0.316 -> --- (-)
	  11 GGT (G) 0.475 -> --- (-)
	  12 CGA (R) 0.679 -> --- (-)
	  13 AAG (K) 0.386 -> --- (-)
	  14 AAA (K) 0.429 -> --- (-)
	  15 GTG (V) 0.303 -> --- (-)
	  16 CCT (P) 0.497 -> --- (-)
	  19 GTG (V) 0.974 -> ATG (M)
	  49 GGC (G) 0.996 -> GGA (G)
	  52 CAA (Q) 0.528 -> CGA (R)
	  61 GTA (V) 0.968 -> GCA (A)
	  63 AAC (N) 1.000 -> AAT (N)
	  64 GTG (V) 0.969 -> ATG (M)
	  72 TTT (F) 0.826 -> TAT (Y)
	  77 GCT (A) 0.539 -> ACT (T)
	  81 ATG (M) 0.645 -> AGG (R)
	  94 GTA (V) 0.988 -> TTA (L)
	  95 TTG (L) 1.000 -> CTG (L)
	  97 TAT (Y) 1.000 -> TAC (Y)
	 103 ATA (I) 0.964 -> ATG (M)
	 109 TGT (C) 0.714 -> GGT (G)
	 114 CAA (Q) 0.994 -> AAA (K)
	 119 ACC (T) 1.000 -> ACA (T)
	 126 AAG (K) 0.979 -> GAG (E)
	 136 GAT (D) 0.987 -> GTT (V)
	 137 CAG (Q) 1.000 -> CAA (Q)
	 151 ATG (M) 0.967 -> ATA (I)
	 160 TAC (Y) 0.991 -> TTC (F)
	 161 ACG (T) 0.956 -> ATG (M)
	 166 GCC (A) 1.000 -> GCT (A)
	 168 GCC (A) 0.983 -> GCT (A)
	 169 CTA (L) 1.000 -> CTG (L)
	 174 GTA (V) 0.972 -> ATA (I)
	 183 CAG (Q) 0.974 -> CAC (H)
	 188 GAG (E) 0.953 -> AAG (K)
	 210 ACC (T) 0.992 -> AGC (S)
	 214 CAA (Q) 1.000 -> CAG (Q)
	 216 TTT (F) 0.876 -> TCG (S)
	 220 ACT (T) 1.000 -> ACG (T)
	 230 CTC (L) 1.000 -> CTA (L)
	 245 CGA (R) 1.000 -> AGA (R)
	 250 CTC (L) 1.000 -> CTT (L)
	 252 GAA (E) 1.000 -> GAG (E)
	 258 CTT (L) 0.987 -> CAT (H)
	 264 GTT (V) 0.830 -> GCT (A)
	 265 AAT (N) 0.948 -> AAG (K)
	 268 CTG (L) 0.988 -> ATA (I)
	 269 AAG (K) 0.937 -> AGG (R)
	 283 CGG (R) 0.892 -> --- (-)
	 284 TTG (L) 0.828 -> --- (-)
	 285 CCT (P) 0.729 -> --- (-)
	 286 GGT (G) 0.855 -> --- (-)
	 287 GAA (E) 0.845 -> --- (-)
	 288 AAT (N) 0.793 -> --- (-)
	 289 ACT (T) 0.703 -> --- (-)
	 290 AGC (S) 0.697 -> --- (-)
	 291 TTA (L) 0.865 -> --- (-)
	 292 ATC (I) 0.778 -> --- (-)
	 293 CAT (H) 0.821 -> --- (-)
	 294 AAA (K) 0.845 -> --- (-)
	 295 TTA (L) 0.865 -> --- (-)
	 296 AAC (N) 0.790 -> --- (-)
	 297 TAC (Y) 0.842 -> --- (-)
	 298 TTA (L) 0.865 -> --- (-)
	 299 ACT (T) 0.838 -> --- (-)
	 300 TTC (F) 0.771 -> --- (-)
	 303 ACC (T) 1.000 -> ACT (T)
	 305 GTG (V) 0.971 -> CTG (L)
	 320 GCC (A) 0.935 -> GCA (A)
	 324 CTC (L) 1.000 -> CTG (L)
	 330 TTT (F) 0.986 -> GTT (V)
	 334 CTC (L) 0.740 -> ATC (I)
	 335 GAT (D) 0.890 -> GCT (A)
	 336 TTC (F) 0.981 -> TTA (L)
	 337 AAT (N) 0.837 -> AGT (S)
	 338 CCC (P) 1.000 -> CCA (P)
	 347 CTC (L) 0.965 -> TTT (F)
	 349 ACT (T) 0.956 -> ATT (I)
	 353 TTT (F) 0.548 -> CTT (L)
	 358 CTC (L) 1.000 -> CTT (L)
	 364 ATG (M) 0.981 -> AGG (R)
	 380 GAC (D) 1.000 -> GAT (D)
	 394 TAT (Y) 0.933 -> TTT (F)
	 399 GCC (A) 0.993 -> TCC (S)
	 405 CTA (L) 1.000 -> CTT (L)
	 409 ATT (I) 0.897 -> GTT (V)
	 413 ACA (T) 0.498 -> --- (-)
	 416 CTG (L) 0.763 -> ATG (M)
	 417 TCT (S) 0.956 -> CCA (P)
	 424 GGC (G) 1.000 -> GGT (G)
	 433 TTA (L) 0.402 -> GTG (V)


Branch 9:   10..14 (n=28.8 s=32.2)

	   3 GCT (A) 0.897 -> GCC (A) 1.000
	  15 GCG (V) 0.320 -> GTG (V) 0.306
	  20 CCA (P) 0.873 -> TCA (S) 0.998
	  24 TAT (Y) 0.778 -> CAT (H) 0.997
	  25 TTC (F) 0.371 -> TAC (Y) 0.997
	  34 GCT (A) 0.881 -> CCT (P) 0.999
	  35 GTG (V) 0.993 -> GTA (V) 1.000
	  36 AAA (K) 0.731 -> ATT (I) 0.997
	  40 ACT (T) 0.364 -> GTC (V) 0.991
	  43 ATT (I) 0.972 -> ATA (I) 1.000
	  44 GCT (A) 0.669 -> GCA (A) 0.998
	  67 GTG (V) 0.559 -> GTT (V) 0.870
	  69 TTT (F) 0.529 -> CTG (L) 1.000
	  70 GCT (A) 0.494 -> GCC (A) 0.998
	  72 TTT (F) 0.514 -> ACT (T) 0.996
	  73 GCC (A) 0.998 -> GCT (A) 1.000
	  74 GAG (E) 0.994 -> GAA (E) 1.000
	  77 TTT (F) 0.753 -> TTC (F) 0.999
	 103 ATA (I) 0.777 -> ACA (T) 0.998
	 104 GGC (G) 1.000 -> GGA (G) 1.000
	 105 CTC (L) 0.997 -> CTT (L) 1.000
	 109 TGT (C) 0.739 -> TGC (C) 1.000
	 113 AAA (K) 0.518 -> AAT (N) 0.886
	 114 CAA (Q) 0.864 -> CGA (R) 0.998
	 117 AAA (K) 0.999 -> AAG (K) 1.000
	 122 GTC (V) 0.999 -> GTT (V) 1.000
	 126 AAG (K) 0.730 -> AGG (R) 0.998
	 128 TGC (C) 0.994 -> TGT (C) 1.000
	 144 TCC (S) 0.998 -> TCA (S) 1.000
	 147 AAA (K) 0.747 -> GAT (D) 0.991
	 162 ATC (I) 0.989 -> ATT (I) 1.000
	 163 ATG (M) 0.703 -> ACG (T) 0.997
	 169 CTA (L) 0.996 -> CTT (L) 1.000
	 172 TTA (L) 0.984 -> TTG (L) 1.000
	 178 CAA (Q) 1.000 -> CAG (Q) 1.000
	 179 AGA (R) 0.810 -> AGT (S) 0.999
	 181 CTG (L) 0.729 -> GTG (V) 0.996
	 202 CGC (R) 0.926 -> CAC (H) 0.996
	 302 CTC (L) 1.000 -> CTT (L) 1.000
	 313 CCC (P) 1.000 -> CCT (P) 1.000
	 352 CTG (L) 0.998 -> TTG (L) 1.000
	 353 GTT (V) 0.899 -> GTA (V) 1.000
	 355 GTC (V) 0.679 -> ATC (I) 0.995
	 358 CTC (L) 0.997 -> CTG (L) 1.000
	 360 TCC (S) 0.879 -> TAC (Y) 0.997
	 366 ATA (I) 0.619 -> ATG (M) 0.995
	 374 CTT (L) 0.645 -> TTT (F) 0.994
	 376 GTA (V) 0.831 -> GTG (V) 0.999
	 382 TTA (L) 0.430 -> ACC (T) 0.994
	 384 TCC (S) 0.866 -> GCC (A) 0.998
	 407 GCC (A) 1.000 -> GCA (A) 1.000
	 408 ACA (T) 1.000 -> ACT (T) 1.000
	 428 AAG (K) 0.999 -> AAA (K) 1.000


Branch 10:   14..4  (Dmaur_67aD)  (n=37.0 s= 3.0)

	   1 ATG (M) 0.224 -> --- (-)
	   6 GTT (V) 0.430 -> --- (-)
	   7 AGA (R) 0.551 -> --- (-)
	   8 AAG (K) 0.393 -> --- (-)
	   9 ATT (I) 0.354 -> --- (-)
	  10 TTC (F) 0.322 -> --- (-)
	  11 GGT (G) 0.482 -> --- (-)
	  12 CGA (R) 0.686 -> --- (-)
	  13 AAG (K) 0.393 -> --- (-)
	  14 AAA (K) 0.436 -> --- (-)
	  15 GTG (V) 0.306 -> --- (-)
	  16 CCT (P) 0.505 -> --- (-)
	  67 GTT (V) 0.870 -> GCT (A)
	  78 CTG (L) 0.805 -> ATG (M)
	 108 ATA (I) 0.836 -> ATG (M)
	 113 AAT (N) 0.886 -> TAT (Y)
	 131 TCG (S) 1.000 -> TCA (S)
	 132 CCA (P) 0.946 -> TCA (S)
	 198 CCT (P) 1.000 -> CCA (P)
	 309 GTC (V) 0.532 -> ATC (I)
	 316 CTA (L) 1.000 -> CTT (L)
	 350 TCC (S) 0.928 -> TTC (F)
	 379 ATG (M) 0.802 -> ATA (I)
	 410 GTC (V) 0.797 -> GCC (A)
	 413 ACA (T) 0.506 -> --- (-)
	 438 CAA (Q) 1.000 -> --- (-)


Branch 11:   14..3  (Dsim_Or67aD)  (n=67.5 s=30.5)

	   1 ATG (M) 0.224 -> --- (-)
	   6 GTT (V) 0.430 -> --- (-)
	   7 AGA (R) 0.551 -> --- (-)
	   8 AAG (K) 0.393 -> --- (-)
	   9 ATT (I) 0.354 -> --- (-)
	  10 TTC (F) 0.322 -> --- (-)
	  11 GGT (G) 0.482 -> --- (-)
	  12 CGA (R) 0.686 -> --- (-)
	  13 AAG (K) 0.393 -> --- (-)
	  14 AAA (K) 0.436 -> --- (-)
	  15 GTG (V) 0.306 -> --- (-)
	  16 CCT (P) 0.505 -> --- (-)
	  44 GCA (A) 0.998 -> TCA (S)
	  54 ATT (I) 0.986 -> GTT (V)
	  65 TTT (F) 0.886 -> GTT (V)
	  66 AAT (N) 1.000 -> AAC (N)
	  75 ATA (I) 0.998 -> ATC (I)
	  79 GTG (V) 1.000 -> GTA (V)
	  86 GAA (E) 1.000 -> GAG (E)
	 111 GTA (V) 1.000 -> GTG (V)
	 114 CGA (R) 0.998 -> CGG (R)
	 118 TTG (L) 1.000 -> TTA (L)
	 132 CCA (P) 0.946 -> CCG (P)
	 134 GCA (A) 1.000 -> GCT (A)
	 144 TCA (S) 1.000 -> TCG (S)
	 184 TAT (Y) 0.981 -> TTG (L)
	 186 GAT (D) 0.996 -> GAG (E)
	 187 GCC (A) 0.987 -> GTC (V)
	 188 GAG (E) 0.967 -> AAG (K)
	 189 CAG (Q) 0.997 -> GAG (E)
	 190 ATT (I) 0.992 -> GTT (V)
	 191 ATG (M) 0.981 -> TTG (L)
	 196 CTC (L) 1.000 -> CTG (L)
	 200 GAA (E) 0.971 -> AAT (N)
	 201 TTT (F) 0.926 -> TGG (W)
	 203 GAC (D) 0.922 -> GGC (G)
	 206 TTG (L) 0.949 -> AGG (R)
	 209 CCA (P) 0.999 -> CTA (L)
	 210 ACC (T) 0.998 -> TCC (S)
	 211 TAT (Y) 0.997 -> TTC (F)
	 214 CAA (Q) 1.000 -> CAG (Q)
	 215 TCG (S) 0.998 -> ACG (T)
	 216 TTT (F) 0.987 -> CTC (L)
	 220 ACT (T) 1.000 -> ACG (T)
	 227 GCC (A) 1.000 -> GCG (A)
	 230 CTC (L) 1.000 -> CTA (L)
	 236 GTC (V) 0.989 -> GCC (A)
	 237 CTG (L) 1.000 -> CTT (L)
	 244 GAA (E) 0.989 -> GAT (D)
	 245 CGA (R) 1.000 -> AGA (R)
	 247 GCC (A) 0.998 -> TCC (S)
	 249 GTT (V) 0.933 -> GCT (A)
	 250 CTC (L) 1.000 -> CTG (L)
	 252 GAA (E) 1.000 -> GAG (E)
	 255 ATT (I) 0.996 -> CTC (L)
	 257 GCC (A) 0.992 -> GTC (V)
	 260 GCA (A) 0.991 -> GAG (E)
	 269 AAG (K) 0.953 -> AGA (R)
	 275 GTC (V) 0.966 -> ATC (I)
	 276 GCC (A) 1.000 -> GCT (A)
	 285 CCT (P) 0.840 -> CTT (L)
	 289 ACT (T) 0.833 -> GCT (A)
	 290 AGC (S) 0.831 -> TGC (C)
	 297 TAC (Y) 1.000 -> TAT (Y)
	 302 CTT (L) 1.000 -> CTG (L)
	 320 GCC (A) 1.000 -> GCA (A)
	 333 ACC (T) 1.000 -> ACT (T)
	 334 CTC (L) 0.759 -> ATC (I)
	 335 GAT (D) 0.900 -> GCT (A)
	 345 ATG (M) 0.605 -> GTG (V)
	 413 ACA (T) 0.506 -> --- (-)
	 416 CTG (L) 0.783 -> ATT (I)
	 417 TCT (S) 0.950 -> GCG (A)
	 420 AGC (S) 0.989 -> ACC (T)


Branch 12:    9..15 (n= 0.0 s= 0.0)


Branch 13:   15..1  (Dsim_67a3R)  (n=49.0 s=19.0)

	   5 ATT (I) 0.998 -> ATA (I)
	   6 GTT (V) 1.000 -> GTA (V)
	  15 GTG (V) 0.570 -> GCG (A)
	  31 CTA (L) 1.000 -> CTG (L)
	  35 ACG (T) 0.632 -> ACC (T)
	  53 GGT (G) 0.691 -> CGA (R)
	  58 TTG (L) 0.996 -> CTG (L)
	  61 GGA (G) 1.000 -> GGT (G)
	  65 ACT (T) 0.607 -> GCT (A)
	  91 ACT (T) 0.567 -> ATT (I)
	 110 GTT (V) 1.000 -> GTG (V)
	 134 AAA (K) 0.999 -> AAG (K)
	 136 AAG (K) 0.877 -> ACG (T)
	 195 CCG (P) 1.000 -> CCT (P)
	 207 TCT (S) 1.000 -> TCG (S)
	 210 ACG (T) 1.000 -> ACA (T)
	 214 CAA (Q) 1.000 -> CAG (Q)
	 260 GCA (A) 0.533 -> --- (-)
	 261 CCC (P) 0.530 -> --- (-)
	 262 AAT (N) 0.384 -> --- (-)
	 282 CTA (L) 0.999 -> CTG (L)
	 283 CGG (R) 0.575 -> --- (-)
	 284 TTG (L) 0.484 -> --- (-)
	 285 CCT (P) 0.432 -> --- (-)
	 286 GGT (G) 0.482 -> --- (-)
	 287 GAA (E) 0.437 -> --- (-)
	 288 AAT (N) 0.355 -> --- (-)
	 289 ACT (T) 0.383 -> --- (-)
	 290 AGC (S) 0.369 -> --- (-)
	 291 TTA (L) 0.523 -> --- (-)
	 292 ATC (I) 0.352 -> --- (-)
	 293 CAT (H) 0.400 -> --- (-)
	 294 AAA (K) 0.438 -> --- (-)
	 295 TTA (L) 0.523 -> --- (-)
	 296 AAC (N) 0.352 -> --- (-)
	 297 TAC (Y) 0.455 -> --- (-)
	 298 TTA (L) 0.523 -> --- (-)
	 299 ACT (T) 0.445 -> --- (-)
	 300 TTC (F) 0.322 -> --- (-)
	 343 CGG (R) 1.000 -> CGC (R)
	 345 GTG (V) 1.000 -> GTT (V)
	 386 ACC (T) 1.000 -> ACT (T)
	 398 CGA (R) 1.000 -> CGG (R)
	 399 GCC (A) 1.000 -> GCG (A)
	 404 TGC (C) 0.963 -> TCC (S)
	 408 ACA (T) 0.944 -> AAA (K)


Branch 14:   15..2  (Dmaur_67a3R)  (n=49.0 s= 8.0)

	  35 ACG (T) 0.632 -> AGG (R)
	  60 CTG (L) 0.654 -> ATG (M)
	 165 GTT (V) 1.000 -> GTA (V)
	 202 CGC (R) 1.000 -> CGG (R)
	 204 AGC (S) 1.000 -> AGT (S)
	 258 TCA (S) 0.576 -> ACA (T)
	 260 GCA (A) 0.533 -> --- (-)
	 261 CCC (P) 0.530 -> --- (-)
	 262 AAT (N) 0.384 -> --- (-)
	 267 GAT (D) 1.000 -> GAC (D)
	 282 CTA (L) 0.999 -> TTA (L)
	 283 CGG (R) 0.575 -> --- (-)
	 284 TTG (L) 0.484 -> --- (-)
	 285 CCT (P) 0.432 -> --- (-)
	 286 GGT (G) 0.482 -> --- (-)
	 287 GAA (E) 0.437 -> --- (-)
	 288 AAT (N) 0.355 -> --- (-)
	 289 ACT (T) 0.383 -> --- (-)
	 290 AGC (S) 0.369 -> --- (-)
	 291 TTA (L) 0.523 -> --- (-)
	 292 ATC (I) 0.352 -> --- (-)
	 293 CAT (H) 0.400 -> --- (-)
	 294 AAA (K) 0.438 -> --- (-)
	 295 TTA (L) 0.523 -> --- (-)
	 296 AAC (N) 0.352 -> --- (-)
	 297 TAC (Y) 0.455 -> --- (-)
	 298 TTA (L) 0.523 -> --- (-)
	 299 ACT (T) 0.445 -> --- (-)
	 300 TTC (F) 0.322 -> --- (-)
	 313 CCA (P) 0.874 -> TCA (S)
	 346 TTG (L) 0.668 -> TTT (F)
	 367 AAT (N) 0.850 -> ACT (T)
	 380 GAT (D) 0.740 -> AAT (N)
	 407 GCC (A) 1.000 -> GCT (A)
	 408 ACA (T) 0.944 -> ACT (T)
	 426 TCG (S) 1.000 -> TCA (S)


List of extant and reconstructed sequences

    15   1314

Dsim_67a3R        ATG CGG GCT AAC ATA GTA AGA AAG ATT TTC GGT CGA AAG AAA GCG CCT GCC GAG GAG CCA AAG AAA GTG TAT CCT GTT GTC GAG GAT TTT CTG ATG CTG GCC ACC AAG TAC TTC TAC TCA ATA GGT GTG GTT CCC TAC GAA TCG GAT GAG AAA CCC CGA TTT GGA CTT CAC CTG TAC CTG GGT TTC CAC GTA GCT AAT CTG CTA TTC GTT TGG TTC ACA ATG ATG GTG TTT GTG GTG AAT TCT GTT CGT GAC AAC GAA GAC TTT CTC AAG ATT TCC ATG GTT GTG GGC TAT ATT ACT TTC GGC AAC GTC GGC GTC CTA AAG ATT TTA GTG GTT CAA TTG CAA AAG AGA AAA TTA ACC AGC TTG GTG CAA AAT TTG AAG TCC TTA TTT CCA CAG CCA AAT AAG GGA ACG CAC GAG GAT TTT GAT GTA GAG CAC TAT CTG AGA TTT AGC AAA CTG ATC TCA AAG TAT TTC GGA CGC CTT TAC GTG GCT ATG ATC GTT ATC AAC AGC GCG TCC TCC ATC ACA CAG TAT GCG ATT CAA AGG TGG TGG CTC CAT TCG GCG AAT GTG GAG TTG ACT CTG CCC TAT GTT CCT CTG GCC CCA TGG AAC TGG CGC GGA AGC TGG ACA TCG TGG CCG ACA TAC TTG CTC CAG TCG ACT GCT GCC TAC ACT TGC ACT TGC GGC TGT TTG TCC GCC GAT CTT ATG ATG TTC GCC GTG GTC ATG CAG GTC ATC ATG CAC TTC GAT AGA TTG GCC AAG GCA CTC AGG GAG TTC GAT AAA AGG TGT TCA AAT --- --- --- GGA GCT GAG GAG GAT TTA AAT GAG CTG AGA TCC CTG ATC GTC TAT CAC AAT CAA GTT CTG --- --- --- --- --- --- --- --- --- --- --- --- --- --- --- --- --- --- AGA CTC ACG AGC AAG ATG AAC GAC ATC TTT GGA GTT CCA TTG CTA TTG AAC TTT CTC AAC TCT TCG ATG CTC ATT TGC AAT GTG GGA TTT CAG TTG ACC ATT GGC ATC AGT TTG GAG TAT ATC GGC CGC CAG GTT TTG ATC ATA CTC TCG GCT CTG GTG GAG GTC TAC CTC ATC TGC TCC TTA AGC CAG ATG CTT ATT AAT GCG AGC AAA AAT GTT AGC CTT GCC GTC TAC GAT ATG GAT TGG CTG GAG TAC GAT ACT AAA TTC CGG AAA ATG CTC GTC CTA GTA GTT ATG CGG GCG CAG AAA CCC GTC TCC TTG AAT GCC AAA GCA TTC CTG TCC ACA GTC TCA ATG GGG ACC ATG ACC ACT TTC ATG CAA GTA TCG TAC AAG TTC TTC TGC GCT ATT CGG ATG ATG TAT CAG 
Dmaur_67a3R       ATG CGG GCT AAC ATT GTT AGA AAG ATT TTC GGT CGA AAG AAA GTG CCT GCC GAG GAG CCA AAG AAA GTG TAT CCT GTT GTC GAG GAT TTT CTA ATG CTG GCC AGG AAG TAC TTC TAC TCA ATA GGT GTG GTT CCC TAC GAA TCG GAT GAG AAA CCC GGT TTT GGA CTT CAC TTG TAC ATG GGA TTC CAC GTA ACT AAT CTG CTA TTC GTT TGG TTC ACA ATG ATG GTG TTT GTG GTG AAT TCT GTT CGT GAC AAC GAA GAC TTT CTC AAG ACT TCC ATG GTT GTG GGC TAT ATT ACT TTC GGC AAC GTC GGC GTC CTA AAG ATT TTA GTT GTT CAA TTG CAA AAG AGA AAA TTA ACC AGC TTG GTG CAA AAT TTG AAG TCC TTA TTT CCA CAG CCA AAT AAA GGA AAG CAC GAG GAT TTT GAT GTA GAG CAC TAT CTG AGA TTT AGC AAA CTG ATC TCA AAG TAT TTC GGA CGC CTT TAC GTG GCT ATG ATC GTA ATC AAC AGC GCG TCC TCC ATC ACA CAG TAT GCG ATT CAA AGG TGG TGG CTC CAT TCG GCG AAT GTG GAG TTG ACT CTG CCC TAT GTT CCG CTG GCC CCA TGG AAC TGG CGG GGA AGT TGG ACA TCT TGG CCG ACG TAC TTG CTC CAA TCG ACT GCT GCC TAC ACT TGC ACT TGC GGC TGT TTG TCC GCC GAT CTT ATG ATG TTC GCC GTG GTC ATG CAG GTC ATC ATG CAC TTC GAT AGA TTG GCC AAG GCA CTC AGG GAG TTC GAT AAA AGG TGT ACA AAT --- --- --- GGA GCT GAG GAG GAC TTA AAT GAG CTG AGA TCC CTG ATC GTC TAT CAC AAT CAA GTT TTA --- --- --- --- --- --- --- --- --- --- --- --- --- --- --- --- --- --- AGA CTC ACG AGC AAG ATG AAC GAC ATC TTT GGA GTT TCA TTG CTA TTG AAC TTT CTC AAC TCT TCG ATG CTC ATT TGC AAT GTG GGA TTT CAG TTG ACC ATT GGC ATC AGT TTG GAG TAT ATC GGC CGG CAG GTG TTT ATC ATA CTC TCG GCT CTG GTG GAG GTC TAC CTC ATC TGC TCC TTA AGC CAG ATG CTT ATT ACT GCG AGC AAA AAT GTT AGC CTT GCC GTC TAC GAT ATG AAT TGG CTG GAG TAC GAT ACC AAA TTC CGG AAA ATG CTC GTC CTA GTA GTT ATG CGA GCC CAG AAA CCC GTC TGC TTG AAT GCT ACT GCA TTC CTG TCC ACA GTC TCA ATG GGG ACC ATG ACC ACT TTC ATG CAA GTA TCA TAC AAG TTC TTC TGC GCT ATT CGG ATG ATG TAT CAG 
Dsim_Or67aD       --- ATG GCC AAC GTC --- --- --- --- --- --- --- --- --- --- --- GCG GAA GAG TCA AAA GAA AAG CAT TAC GAT GTC GAT GAT TTT TTG AGG CTA CCT GTA ATT TTC TAC AAT GTC ATG GGC ATA TCA CCC TAT GAA ACT GAC CGA AAA CCA ACT GTT TGG TTT CAA ATA TAT TTC GTA TTG AAC GTG GTT AAC GTT GTG CTG GCC TTT ACT GCT GAA ATC GCG TTC CTG GTA AAC ACT TTT CGC GAT AAT GAG AAT TTT CTC GAG AGC TGC ATC GTA TTG AGC TAT GTG TCC TTT GTG GTC ACA GGA CTT TTA AAG ATA TGC GCT GTG ATG AAT CGG AAG CCA AAG TTA ACC AGT TTG GTT CGG CAA TTG AGG ACC TGT TTT CCG TCG CCG AGT GCT AAG GAT CAG GAG GAA TAT GCT GTG AAG TCG TAT CTG GAT CGC AGC CAT ATG TAC ACA AAG GGA TTT GGT GGT CTC TAC ACG ATT ACG TAT TTC GCC CAC ATC CTT ATT CCC TTG TTG GTA TAC ATC ATT CAG AGT GTG GTG CTC CAG TTG CCG GAG GTC AAG GAG GTT TTG CCG TTT TAC CAA CTG GAA CCT TGG AAT TGG CAC GGC TCC TGG AGG TTT TAT CTA TCC TTC TTT CAC CAG ACG CTC GCC GGA TAT ACG GCT ACA TGT GGA TCC ATT GCG GGT GAC CTA ATG ATC TTC GCT GTG GCC CTT CAG GTC ATC ATG CAC TAC GAT AGA CTG TCC AAG GCT CTG AGG GAG TTT AAG CTC CAA GTC CTT AAC GAG CCC AAT GGA GTT AAT GAG GAT CTG AGA AAG TTG CAG TCC CTA ATC GCT AAT CAC ATT GAT ATA CTT CGG TTG CTT GGT GAA AAT GCT TGC TTA ATC CAT AAA TTA AAC TAT TTA ACT TTC AGA CTG ACC GAT GTG ATG AAC GAG GTC TTT GGA GTT CCT TTG TTG CTA AAC TTT TTG GCA TCT TCG CTG CTC GTC TGC CTG GTG GGA TTT CAA TTA ACT ATC GCT TTC AAT CCC GAG TAT TTT TGC AAG CAG GTG CTA CTC CTG ACT TCC GCA TTG GTA GAG ATC TAT CTC CTG TGC TAC TTC AGC CAG ATG TTA ATG GAT GCT AGC GAA AAC GTG GGC TTT GCG GTG TAC GAT ATG GAC TGG ACC GGT GCC GAC AAT CGA TTC AAG AAA ATG TTA ATT TAT ATA TCT ATG CGA GCC CAG AAG CCA GTT TGC CTA AAA GCA ACT ATT GTC TTG GAC --- TTA TCC ATT GCG ACT ATG ACC ATC TTT CTT GGC ATG TCG TAT AAA TTT TTC TGC GCT ATA AGG ACT ATG TAT CAA 
Dmaur_67aD        --- ATG GCC AAC GTC --- --- --- --- --- --- --- --- --- --- --- GCG GAA GAG TCA AAA GAA AAG CAT TAC GAT GTC GAT GAT TTT TTG AGG CTA CCT GTA ATT TTC TAC AAT GTC ATG GGC ATA GCA CCC TAT GAA ACT GAC CGA AAA CCA ACT ATT TGG TTT CAA ATA TAT TTC GTA TTG AAC GTG TTT AAT GCT GTG CTG GCC TTT ACT GCT GAA ATA GCG TTC ATG GTG AAC ACT TTT CGC GAT AAT GAA AAT TTT CTC GAG AGC TGC ATC GTA TTG AGC TAT GTG TCC TTT GTG GTC ACA GGA CTT TTA AAG ATG TGC GCT GTA ATG TAT CGA AAG CCA AAG TTG ACC AGT TTG GTT CGG CAA TTG AGG ACC TGT TTT CCG TCA TCA AGT GCA AAG GAT CAG GAG GAA TAT GCT GTG AAG TCA TAT CTG GAT CGC AGC CAT ATG TAC ACA AAG GGA TTT GGT GGT CTC TAC ACG ATT ACG TAT TTC GCC CAC ATC CTT ATT CCC TTG TTG GTA TAC ATC ATT CAG AGT GTG GTG CTC CAG TAT CCG GAT GCC GAG CAG ATT ATG CCG TTT TAC CAA CTC GAA CCA TGG GAA TTT CAC GAC TCC TGG TTG TTT TAT CCA ACC TAT TTT CAC CAA TCG TTT GCC GGA TAT ACT GCT ACA TGT GGA TCC ATT GCC GGT GAC CTC ATG ATC TTC GCT GTG GTC CTG CAG GTC ATC ATG CAC TAC GAA CGA CTG GCC AAG GTT CTC AGG GAA TTT AAG ATT CAA GCC CTT AAC GCA CCC AAT GGA GTT AAT GAG GAT CTG AAG AAG TTG CAG TCC CTA GTC GCC AAT CAC ATT GAT ATA CTT CGG TTG CCT GGT GAA AAT ACT AGC TTA ATC CAT AAA TTA AAC TAC TTA ACT TTC AGA CTT ACC GAT GTG ATG AAC GAG ATC TTT GGA GTT CCT TTG TTG CTT AAC TTT TTG GCC TCT TCG CTG CTC GTC TGC CTG GTG GGA TTT CAA TTA ACC CTC GAT TTC AAT CCC GAG TAT TTT TGC AAG CAG ATG CTA CTC CTG ACT TTC GCA TTG GTA GAG ATC TAT CTC CTG TGC TAC TTC AGC CAG ATG TTA ATG GAT GCT AGC GAA AAC GTG GGC TTT GCG GTG TAC GAT ATA GAC TGG ACC GGT GCC GAC AAT CGA TTC AAG AAA ATG TTA ATT TAT ATA TCT ATG CGA GCC CAG AAG CCA GTT TGC CTA AAA GCA ACT ATT GCC TTG GAC --- TTA TCC CTG TCT ACT ATG AGC ATC TTT CTT GGC ATG TCG TAT AAA TTT TTC TGC GCT ATA AGG ACT ATG TAT --- 
Dmel_67aP         --- ATG GAT AAC GTC --- --- --- --- --- --- --- --- --- --- --- GCG GAA ATG CCT GAA GAA AAG TAT GTC GAA GTC GAT GAT TTT TTG AGG CTA GCT GTG AAA TTC TAC AAT ACT TTG GGC ATT GAT CCC TAT GAA ACT GGA CGA AAA CGA ACT ATT TGG TTT CAA ATA TAT TTC GCA TTG AAT ATG TTT AAT ATG GTG TTT AGT TTT TAT GCC GAG GTA GCG ACT CTG GTG GAC AGG TTA CGC GAT AAT GAA AAT TTT CTC GAG AGC TGC ATC TTA CTG AGC TAC GTG TCC TTT GTG GTC ATG GGC CTC TCC AAG ATA GGT GCT GTA ATG AAA AAA AAG CCA AAA ATG ACA GCT TTG GTC AGG CAA TTG GAG ACC TGC TTT CCG TCG CCA AGT GCA AAG GTT CAA GAG GAA TAT GCT GTG AAG TCC TGG CTG AAA CGC TGC CAT ATA TAC ACA AAG GGA TTT GGT GGT CTC TTC ATG ATC ATG TAT TTC GCT CAC GCT CTG ATT CCC TTA TTC ATA TAC TTC ATT CAA AGA GTG CTG CTC CAC TAT CCG GAT GCC AAG CAG ATT ATG CCG TTT TAC CAA CTC GAA CCT TGG GAA TTT CGC GAC TCC TGG TTG TTT TAT CCA AGC TAT TTT CAC CAG TCG TCG GCC GGA TAT ACG GCT ACA TGT GGA TCC ATT GCC GGT GAC CTA ATG ATC TTC GCT GTG GTC CTG CAG GTC ATC ATG CAC TAC GAA AGA CTG GCC AAG GTT CTT AGG GAG TTT AAG ATT CAA GCC CAT AAC GCA CCC AAT GGA GCT AAG GAG GAT ATA AGG AAG TTG CAG TCC CTA GTC GCC AAT CAC ATT GAT ATA CTT --- --- --- --- --- --- --- --- --- --- --- --- --- --- --- --- --- --- CGA CTC ACT GAT CTG ATG AAC GAG GTC TTT GGA ATT CCC TTG TTG CTA AAC TTT ATT GCA TCT GCG CTG CTG GTC TGC CTG GTG GGA GTT CAA TTA ACC ATC GCT TTA AGT CCA GAG TAT TTT TGC AAG CAG ATG CTA TTT CTG ATT TCC GTA CTG CTT GAG GTC TAT CTC CTT TGC TCC TTC AGC CAG AGG TTA ATA GAT GCT AGC GAA AAC GTG GGC CAT GCG GCA TAC GAT ATG GAT TGG TTA GGT TCC GAC AAA CGA TTC AAG AAA ATT TTA ATT TTT ATA TCT ATG CGA TCC CAG AAG CCA GTT TGC CTT AAA GCC ACA GTT GTC TTG GAC --- TTA TCC ATG CCA ACT ATG AGC ATC TTT CTT GGT ATG TCG TAT AAG TTT TTC TGC GCT GTG AGG ACT ATG TAT CAA 
Dmaur_67aP        --- ATG TAT AAC GTC --- --- --- --- --- --- --- --- --- --- --- GCG GAA GTT CCT GAA GAA AAG TAT GTC GAA GTC GAC GAT TTT TTG AAG CTA GCT GTG AAA TTC TAT AAT ACT TTG GGC GTT GAT CCC TAT GAA ACT GGC CAA AAA CAA ACT ATT TGG TTT CAA ATA TAT TTT GTG TTG AAC GTA ATT AAT ATG GTG TTT AGT TTT TTT GCC GAG GTA GCG GCT CTG ATA CAC ATG TCA CGC GAT GAT GAA AAT TTT CTC GAG TGC TGC ATC GTA TTG AGC TAT GTG TCC TTT GTG GTC ATA GGT CTC TCC AAG ATA TTT GCT GTA ATG AAA CAA AAG CCA AAA ATG ACC GCA TTG GTT AGC CAA TTG AAG ACC TGC TTT CCG TCG CCA AGT GCA AAG GAT CAG GAG GAA TAT GCT CCG AAG TCC TGG CTG AAA CGC TGC CAT ATG TAC ACA AAG GGA TTT GGT GTT CTC TAC ACG ATC TTG TAT TTC GCC CAC GCC ACA ATT CCC TTA TTC GTA TAC TTC GTT CAA AGA GCG GTG CTC CAG TAT CCG GAT GCC GAG CAG ATT ATC --- --- --- --- --- --- --- --- --- --- --- --- --- --- --- --- --- --- --- --- --- --- --- --- TTT GCC GGA TAT ACT GCT ACA TGT GGA TCC ATT GCC GGT GAC CTC ATG ATC TTC GCT GTG GTC CTG CAG GTC ATC ATG CAC TAC GAA CGA CTG GCC AAG GTT CTC AGG GAA TTT AAG ATT CAA GCC CTT AAC GCA CCC AAT GGA GTT AAT GAG GAT CTG AAG AAG TTG CAG TCC CTA GTC GCC AAT CAC ATT GAT ATA CTT --- --- --- --- --- --- --- --- --- --- --- --- --- --- --- --- --- --- CGG CTC ACC GAT GTG ATG AAT GAG GTG CTT GGT ATT CCC TTG TTG CTA AAC TTT ATT GTC TCT GCG CTG CTC GTC TGC CTG GTG GGA TTT CAA TTA ACC CTC GAT TTC AAT CCC GAG TAT TTT TGC AAG CAG GTG CTG CTC CTG ACT TCT GTA CTG TTT GAG GTC TAT CTC CTC TAC TCC TTC AGC CAG ATG TTA ATA GAT GCT AGC GAA AAC GTT GGC CAT GCG GCA TAC GAT ATG GAC TGG TTA GGA TCC GAC AAA CGA TTC AAG AAA ATT GTA ATC TAT ATA TCT ATG CGA GCC CAG AAG CTA GTT --- --- --- --- --- --- --- --- --- --- --- --- --- --- --- --- --- --- --- --- --- --- --- --- --- --- --- --- --- --- --- --- --- --- --- 
Dsim_Or67aP       --- ATG GAT AAC GTC --- --- --- --- --- --- --- --- --- --- --- GCG GAA GTT CCT GAA GAA AAG TAT GTC GAA GTC GAC GAT TTT TTG AAG CTA GCT GTG AAA TTC TAT AAT ACT TTG GGC ATT GAT CCC TAT GAA ACT GGC CAA AAG CAA ACT ATT TGG TTT CAA ATA TAT TTT GTG TTG AAC GTG ATT AAT ATG GTG TTT AGT TTT TTT GCC GAG GTA GCG GCT CTG ATA CAC ATG TTA CGC GAA GAT GAA AAT TTT CTC GAG TGC TGC ATC GTA TTG AGC TAT GTG TCC TTT GTG GTC ATA GGT CTC TCC AAG ATA TTT GCT GTA ATG AAA CAA AAG CCA AAA ATG ACC GCA TTG GTC AAC CAA TTG AAG ACC TGC TTT CCG TCG CCA AGT GCA AAG GAT CAG GAG GAA TAT GCT CCG AAG TCC TGG CTG AAA CGC TGC CAT ATG TAC ACA AAG GGA TTT GGT GTT CTC TAC ACG ATC TTG TAT TTC GCC CAC GCC CTA ATT CCC TTA TTC GTA TAC TTC GTT CAA AGA ACG CTG CTC CAG TAT CCG GAT GCC GAG CAG ATT ATG CCG TTT TAC CAA CTC GAA CCG TGG GAA TTT CGC AAC TCC TGG TTG TTT TAT CCA ACC TAT TTT CAC CAA TCG CTT GCC GGA TAT ACT GCT ACA TGT GGA TCC ATT GCC GGT GAC CTC ATG ATC TTC GCT GTG GTC CTG CAG GTC ATC ATG CAC TAC GAA CGA CTG GCC AAG GTT CTC AGG GAA TTT AAG ATT GAA GCC CTT AAC GAG CCC AAT GGA GTT AAT AAA GAT CTG AAG AAG TTG CAG TCC CTA GTC GCC AGT CAC ATT GAT ATA CTT --- --- --- --- --- --- --- --- --- --- --- --- --- --- --- --- --- --- CGG CTC ACC GAT GTG ATG AAT GAG GTG TTT GGT GTT CCC TTG TTG CTA AAC TTT ATT GTC TCT GCG CTG CTC GTC TGC CTG GTG GGA TTT CAA TTA ACC CTC GAT TTC AAT CCC GAG TAT TTT TGC AAG CAG GTG CTG CTC CTG ACT TCT GTA CTG TTT GAG GTC TAT CTC CTC TGC TCC TTC AGC CAG ATG TTA ATA GAT GCT AGC GAA AAC GTT GGC CAT GCG GCA TAC GAT ATG GAC TGG TTA GGA TCC GAC AAA CGA TTC AAG AAA ATT TTA ATC TAT ATA TCT ATG CGA GCC CAG AAG CCA GTT TGC CTA AAA GCC ACA ATT GTC TTG GAC --- TTA TCC CTC TCT ACT ATG AGC ATC TTT CTT GGC ATG TCG TAT AAG TTC TTT GGC GCT TTA AGG ACT ATG TAT CAA 
Dsec_67aP         --- ATG GAT AAC GTC --- --- --- --- --- --- --- --- --- --- --- GCG GAA GTG CCT GAA GAA AAG TAT GTC GAA GTC GAT GAT TTT TTA AAG CTA GCT GTG AAA TTC TAT TAT ACT TTG GGC ATT GAT CCC TAT GAA ACT GGC CAA AAA CAA ACT ATT TGG TTT CAA ATA TAT TTT GTG TTG AAC GTG ATT AAT ATG GTG TAT ACT TTT TTT GCC GAG GTA GCG ACT GTG ATA ACC CTG TTA CGC GAT GAT GAA AAT TTT CTC GAG TGC TGC ATC GTA TTG AGC TAT TTG TCC TTT GTG GTC ATA GGT CTC TCC AAG ATA TTT GCT GTA ATG AAA CAA AAG CCA AAA ATG ACC GCA TTG GTC AGC CAA TTG AAG ACC TGC TTT CCG TCG CCA AGT GCA AAG GAT CAG GAG GAA TAT GCT CCG AAG TCC TGG TTG AAA CGC TGC CAT ATG TAC ACA AAG GGA TTT GGT GTT CTC TAC ATG ATC TTG TAT TTC GCC CAC GCC CTA ATT CCC TTA TTC GTA TAC TTC GTT CAA AGA GCG CTG CTC CAG TAT CCG GAT GCC GAG CAG ATT ATG CCG TTT TAC CAA CTC GAA CCT TGG GAA TTT CGC AAG TCC TGG TTG CTT TAT CCA ACC TAT TTT CAC CAA TCG TTG GCC GGT TAT ACT GCT ACA TGT GGA TCC ATT GCC GGT GAC CTC ATG ATC TTC GCT GTG GTC CTG CAG GTC ATC ATG CAC TAC GAA CGA CTG GCC AAG GTT CTC AGG GAA TTT AAG ATT CAA GCC CTT AAC GAG CCC AAT GGA CTT AAT GAG GAT CTG AAG AAG TTG CAG TCC CTA GTC GCC AAT CAC ATA GAT ATA CTT --- --- --- --- --- --- --- --- --- --- --- --- --- --- --- --- --- --- CGG CTC ACC GAT GTG ATG AAT GAG GTG TTT GGT ATT CCC TTG TTG CTA AAC TTT ATT GTC TCT GCG CTG CTC GTC TGC CTG GTG GGA TTT CAA TTA ACC GTC GAT TTC AAT CCC GAG TAT TTT TGC AAG CAG GTG CTG CTC CTG ACT TCT GTA CTG TTT GAG GTC TAT CTC CTC TGC TCA TTT AGC CAG ATG TTA ATA GAT GCT AGC GAA AAC GTT GGC CAT GCG GCA TAC GAT ATG GAC TGG TTA GGA TCC GAC AAA CGA TTC AAG AAA ATT TTA ATC TAT ATA TCA ATG CGA GCC CAG AAG CCA GTG TGC CTT AAA GCC ACA ATT TTC TTG GAC --- TTA TCC CTT TCC ACT ATG AGC ATC TTT CTT GGC ATG ACG TAT AAG TTC TTT GGC GCT TTA AGG ACT ATG TAT CAA 
node #9           ATG CGG GCT AAC ATT GTT AGA AAG ATT TTC GGT CGA AAG AAA GTG CCT GCC GAG GAG CCA AAG AAA GTG TAT CCT GTT GTC GAG GAT TTT CTA ATG CTG GCC ACG AAG TAC TTC TAC TCA ATA GGT GTG GTT CCC TAC GAA TCG GAT GAG AAA CCC GGT TTT GGA CTT CAC TTG TAC CTG GGA TTC CAC GTA ACT AAT CTG CTA TTC GTT TGG TTC ACA ATG ATG GTG TTT GTG GTG AAT TCT GTT CGT GAC AAC GAA GAC TTT CTC AAG ACT TCC ATG GTT GTG GGC TAT ATT ACT TTC GGC AAC GTC GGC GTC CTA AAG ATT TTA GTT GTT CAA TTG CAA AAG AGA AAA TTA ACC AGC TTG GTG CAA AAT TTG AAG TCC TTA TTT CCA CAG CCA AAT AAA GGA AAG CAC GAG GAT TTT GAT GTA GAG CAC TAT CTG AGA TTT AGC AAA CTG ATC TCA AAG TAT TTC GGA CGC CTT TAC GTG GCT ATG ATC GTT ATC AAC AGC GCG TCC TCC ATC ACA CAG TAT GCG ATT CAA AGG TGG TGG CTC CAT TCG GCG AAT GTG GAG TTG ACT CTG CCC TAT GTT CCG CTG GCC CCA TGG AAC TGG CGC GGA AGC TGG ACA TCT TGG CCG ACG TAC TTG CTC CAA TCG ACT GCT GCC TAC ACT TGC ACT TGC GGC TGT TTG TCC GCC GAT CTT ATG ATG TTC GCC GTG GTC ATG CAG GTC ATC ATG CAC TTC GAT AGA TTG GCC AAG GCA CTC AGG GAG TTC GAT AAA AGG TGT TCA AAT GCA CCC AAT GGA GCT GAG GAG GAT TTA AAT GAG CTG AGA TCC CTG ATC GTC TAT CAC AAT CAA GTT CTA CGG TTG CCT GGT GAA AAT ACT AGC TTA ATC CAT AAA TTA AAC TAC TTA ACT TTC AGA CTC ACG AGC AAG ATG AAC GAC ATC TTT GGA GTT CCA TTG CTA TTG AAC TTT CTC AAC TCT TCG ATG CTC ATT TGC AAT GTG GGA TTT CAG TTG ACC ATT GGC ATC AGT TTG GAG TAT ATC GGC CGG CAG GTG TTG ATC ATA CTC TCG GCT CTG GTG GAG GTC TAC CTC ATC TGC TCC TTA AGC CAG ATG CTT ATT AAT GCG AGC AAA AAT GTT AGC CTT GCC GTC TAC GAT ATG GAT TGG CTG GAG TAC GAT ACC AAA TTC CGG AAA ATG CTC GTC CTA GTA GTT ATG CGA GCC CAG AAA CCC GTC TGC TTG AAT GCC ACA GCA TTC CTG TCC ACA GTC TCA ATG GGG ACC ATG ACC ACT TTC ATG CAA GTA TCG TAC AAG TTC TTC TGC GCT ATT CGG ATG ATG TAT CAG 
node #10          ATG ATG GCT AAC GTC GTT AGA AAG ATT TTC GGT CGA AAG AAA GCG CCT GCG GAA GAG CCA AAA GAA AAG TAT TTC GAT GTC GAT GAT TTT TTG AGG CTA GCT GTG AAA TTC TAC AAT ACT ATG GGC ATT GCT CCC TAT GAA ACT GAC CGA AAA CCA ACT ATT TGG TTT CAA ATA TAT TTC GTA TTG AAC GTG TTT AAT GTG GTG TTT GCT TTT TTT GCC GAG ATA GCG TTT CTG GTG AAC ACT TTT CGC GAT AAT GAA AAT TTT CTC GAG AGC TGC ATC GTA TTG AGC TAT GTG TCC TTT GTG GTC ATA GGC CTC TTA AAG ATA TGT GCT GTA ATG AAA CAA AAG CCA AAA TTG ACC AGT TTG GTC CGG CAA TTG AAG ACC TGC TTT CCG TCG CCA AGT GCA AAG GAT CAG GAG GAA TAT GCT GTG AAG TCC TAT CTG AAA CGC AGC CAT ATG TAC ACA AAG GGA TTT GGT GGT CTC TAC ACG ATC ATG TAT TTC GCC CAC ATC CTA ATT CCC TTA TTG GTA TAC ATC ATT CAA AGA GTG CTG CTC CAG TAT CCG GAT GCC GAG CAG ATT ATG CCG TTT TAC CAA CTC GAA CCT TGG GAA TTT CGC GAC TCC TGG TTG TTT TAT CCA ACC TAT TTT CAC CAA TCG TTT GCC GGA TAT ACT GCT ACA TGT GGA TCC ATT GCC GGT GAC CTC ATG ATC TTC GCT GTG GTC CTG CAG GTC ATC ATG CAC TAC GAA CGA CTG GCC AAG GTT CTC AGG GAA TTT AAG ATT CAA GCC CTT AAC GCA CCC AAT GGA GTT AAT GAG GAT CTG AAG AAG TTG CAG TCC CTA GTC GCC AAT CAC ATT GAT ATA CTT CGG TTG CCT GGT GAA AAT ACT AGC TTA ATC CAT AAA TTA AAC TAC TTA ACT TTC AGA CTC ACC GAT GTG ATG AAC GAG GTC TTT GGA GTT CCC TTG TTG CTA AAC TTT TTG GCC TCT TCG CTG CTC GTC TGC CTG GTG GGA TTT CAA TTA ACC CTC GAT TTC AAT CCC GAG TAT TTT TGC AAG CAG ATG CTA CTC CTG ACT TCC GCA CTG GTT GAG GTC TAT CTC CTC TGC TCC TTC AGC CAG ATG TTA ATA GAT GCT AGC GAA AAC GTG GGC CTT GCG GTA TAC GAT ATG GAC TGG TTA GGT TCC GAC AAT CGA TTC AAG AAA ATG TTA ATT TAT ATA TCT ATG CGA GCC CAG AAG CCA GTT TGC CTA AAA GCC ACA ATT GTC TTG GAC ACA TTA TCC CTG TCT ACT ATG AGC ATC TTT CTT GGC ATG TCG TAT AAG TTT TTC TGC GCT ATA AGG ACT ATG TAT CAA 
node #11          ATG ATG GAT AAC GTC GTT AGA AAG ATT TTC GGT CGA AAG AAA GTG CCT GCG GAA GTG CCT GAA GAA AAG TAT GTC GAA GTC GAT GAT TTT TTG AGG CTA GCT GTG AAA TTC TAC AAT ACT TTG GGC ATT GAT CCC TAT GAA ACT GGC CGA AAA CAA ACT ATT TGG TTT CAA ATA TAT TTC GTA TTG AAC GTG TTT AAT ATG GTG TTT AGT TTT TTT GCC GAG GTA GCG GCT CTG GTG GAC ATG TTA CGC GAT AAT GAA AAT TTT CTC GAG AGC TGC ATC GTA TTG AGC TAT GTG TCC TTT GTG GTC ATA GGC CTC TCC AAG ATA TGT GCT GTA ATG AAA CAA AAG CCA AAA ATG ACC GCT TTG GTC AGG CAA TTG AAG ACC TGC TTT CCG TCG CCA AGT GCA AAG GAT CAG GAG GAA TAT GCT GTG AAG TCC TGG CTG AAA CGC TGC CAT ATG TAC ACA AAG GGA TTT GGT GGT CTC TAC ACG ATC ATG TAT TTC GCC CAC GCC CTA ATT CCC TTA TTC GTA TAC TTC ATT CAA AGA GTG CTG CTC CAG TAT CCG GAT GCC GAG CAG ATT ATG CCG TTT TAC CAA CTC GAA CCT TGG GAA TTT CGC GAC TCC TGG TTG TTT TAT CCA ACC TAT TTT CAC CAA TCG TTT GCC GGA TAT ACT GCT ACA TGT GGA TCC ATT GCC GGT GAC CTC ATG ATC TTC GCT GTG GTC CTG CAG GTC ATC ATG CAC TAC GAA CGA CTG GCC AAG GTT CTC AGG GAA TTT AAG ATT CAA GCC CTT AAC GCA CCC AAT GGA GTT AAT GAG GAT CTG AAG AAG TTG CAG TCC CTA GTC GCC AAT CAC ATT GAT ATA CTT CGG TTG CCT GGT GAA AAT ACT AGC TTA ATC CAT AAA TTA AAC TAC TTA ACT TTC CGA CTC ACC GAT GTG ATG AAC GAG GTC TTT GGA ATT CCC TTG TTG CTA AAC TTT ATT GCC TCT GCG CTG CTC GTC TGC CTG GTG GGA TTT CAA TTA ACC CTC GAT TTC AAT CCC GAG TAT TTT TGC AAG CAG ATG CTA CTC CTG ACT TCC GTA CTG TTT GAG GTC TAT CTC CTC TGC TCC TTC AGC CAG ATG TTA ATA GAT GCT AGC GAA AAC GTG GGC CAT GCG GCA TAC GAT ATG GAC TGG TTA GGT TCC GAC AAA CGA TTC AAG AAA ATT TTA ATT TAT ATA TCT ATG CGA GCC CAG AAG CCA GTT TGC CTA AAA GCC ACA ATT GTC TTG GAC ACA TTA TCC CTG TCT ACT ATG AGC ATC TTT CTT GGC ATG TCG TAT AAG TTT TTC TGC GCT TTA AGG ACT ATG TAT CAA 
node #12          ATG ATG GAT AAC GTC GTT AGA AAG ATT TTC GGT CGA AAG AAA GTG CCT GCG GAA GTT CCT GAA GAA AAG TAT GTC GAA GTC GAC GAT TTT TTG AAG CTA GCT GTG AAA TTC TAT AAT ACT TTG GGC ATT GAT CCC TAT GAA ACT GGC CAA AAA CAA ACT ATT TGG TTT CAA ATA TAT TTT GTG TTG AAC GTG ATT AAT ATG GTG TTT AGT TTT TTT GCC GAG GTA GCG GCT CTG ATA CAC ATG TTA CGC GAT GAT GAA AAT TTT CTC GAG TGC TGC ATC GTA TTG AGC TAT GTG TCC TTT GTG GTC ATA GGT CTC TCC AAG ATA TTT GCT GTA ATG AAA CAA AAG CCA AAA ATG ACC GCA TTG GTC AGC CAA TTG AAG ACC TGC TTT CCG TCG CCA AGT GCA AAG GAT CAG GAG GAA TAT GCT CCG AAG TCC TGG CTG AAA CGC TGC CAT ATG TAC ACA AAG GGA TTT GGT GTT CTC TAC ACG ATC TTG TAT TTC GCC CAC GCC CTA ATT CCC TTA TTC GTA TAC TTC GTT CAA AGA GCG CTG CTC CAG TAT CCG GAT GCC GAG CAG ATT ATG CCG TTT TAC CAA CTC GAA CCT TGG GAA TTT CGC AAC TCC TGG TTG TTT TAT CCA ACC TAT TTT CAC CAA TCG TTT GCC GGA TAT ACT GCT ACA TGT GGA TCC ATT GCC GGT GAC CTC ATG ATC TTC GCT GTG GTC CTG CAG GTC ATC ATG CAC TAC GAA CGA CTG GCC AAG GTT CTC AGG GAA TTT AAG ATT CAA GCC CTT AAC GCA CCC AAT GGA GTT AAT GAG GAT CTG AAG AAG TTG CAG TCC CTA GTC GCC AAT CAC ATT GAT ATA CTT CGG TTG CCT GGT GAA AAT ACT AGC TTA ATC CAT AAA TTA AAC TAC TTA ACT TTC CGG CTC ACC GAT GTG ATG AAT GAG GTG TTT GGT ATT CCC TTG TTG CTA AAC TTT ATT GTC TCT GCG CTG CTC GTC TGC CTG GTG GGA TTT CAA TTA ACC CTC GAT TTC AAT CCC GAG TAT TTT TGC AAG CAG GTG CTG CTC CTG ACT TCT GTA CTG TTT GAG GTC TAT CTC CTC TGC TCC TTC AGC CAG ATG TTA ATA GAT GCT AGC GAA AAC GTT GGC CAT GCG GCA TAC GAT ATG GAC TGG TTA GGA TCC GAC AAA CGA TTC AAG AAA ATT TTA ATC TAT ATA TCT ATG CGA GCC CAG AAG CCA GTT TGC CTA AAA GCC ACA ATT GTC TTG GAC ACA TTA TCC CTC TCT ACT ATG AGC ATC TTT CTT GGC ATG TCG TAT AAG TTC TTT GGC GCT TTA AGG ACT ATG TAT CAA 
node #13          ATG ATG GAT AAC GTC GTT AGA AAG ATT TTC GGT CGA AAG AAA GTG CCT GCG GAA GTT CCT GAA GAA AAG TAT GTC GAA GTC GAC GAT TTT TTG AAG CTA GCT GTG AAA TTC TAT AAT ACT TTG GGC ATT GAT CCC TAT GAA ACT GGC CAA AAA CAA ACT ATT TGG TTT CAA ATA TAT TTT GTG TTG AAC GTG ATT AAT ATG GTG TTT AGT TTT TTT GCC GAG GTA GCG GCT CTG ATA CAC ATG TTA CGC GAT GAT GAA AAT TTT CTC GAG TGC TGC ATC GTA TTG AGC TAT GTG TCC TTT GTG GTC ATA GGT CTC TCC AAG ATA TTT GCT GTA ATG AAA CAA AAG CCA AAA ATG ACC GCA TTG GTC AGC CAA TTG AAG ACC TGC TTT CCG TCG CCA AGT GCA AAG GAT CAG GAG GAA TAT GCT CCG AAG TCC TGG CTG AAA CGC TGC CAT ATG TAC ACA AAG GGA TTT GGT GTT CTC TAC ACG ATC TTG TAT TTC GCC CAC GCC CTA ATT CCC TTA TTC GTA TAC TTC GTT CAA AGA GCG CTG CTC CAG TAT CCG GAT GCC GAG CAG ATT ATG CCG TTT TAC CAA CTC GAA CCT TGG GAA TTT CGC AAC TCC TGG TTG TTT TAT CCA ACC TAT TTT CAC CAA TCG TTT GCC GGA TAT ACT GCT ACA TGT GGA TCC ATT GCC GGT GAC CTC ATG ATC TTC GCT GTG GTC CTG CAG GTC ATC ATG CAC TAC GAA CGA CTG GCC AAG GTT CTC AGG GAA TTT AAG ATT CAA GCC CTT AAC GAG CCC AAT GGA GTT AAT GAG GAT CTG AAG AAG TTG CAG TCC CTA GTC GCC AAT CAC ATT GAT ATA CTT CGG TTG CCT GGT GAA AAT ACT AGC TTA ATC CAT AAA TTA AAC TAC TTA ACT TTC CGG CTC ACC GAT GTG ATG AAT GAG GTG TTT GGT ATT CCC TTG TTG CTA AAC TTT ATT GTC TCT GCG CTG CTC GTC TGC CTG GTG GGA TTT CAA TTA ACC CTC GAT TTC AAT CCC GAG TAT TTT TGC AAG CAG GTG CTG CTC CTG ACT TCT GTA CTG TTT GAG GTC TAT CTC CTC TGC TCC TTC AGC CAG ATG TTA ATA GAT GCT AGC GAA AAC GTT GGC CAT GCG GCA TAC GAT ATG GAC TGG TTA GGA TCC GAC AAA CGA TTC AAG AAA ATT TTA ATC TAT ATA TCT ATG CGA GCC CAG AAG CCA GTT TGC CTA AAA GCC ACA ATT GTC TTG GAC ACA TTA TCC CTC TCT ACT ATG AGC ATC TTT CTT GGC ATG TCG TAT AAG TTC TTT GGC GCT TTA AGG ACT ATG TAT CAA 
node #14          ATG ATG GCC AAC GTC GTT AGA AAG ATT TTC GGT CGA AAG AAA GTG CCT GCG GAA GAG TCA AAA GAA AAG CAT TAC GAT GTC GAT GAT TTT TTG AGG CTA CCT GTA ATT TTC TAC AAT GTC ATG GGC ATA GCA CCC TAT GAA ACT GAC CGA AAA CCA ACT ATT TGG TTT CAA ATA TAT TTC GTA TTG AAC GTG TTT AAT GTT GTG CTG GCC TTT ACT GCT GAA ATA GCG TTC CTG GTG AAC ACT TTT CGC GAT AAT GAA AAT TTT CTC GAG AGC TGC ATC GTA TTG AGC TAT GTG TCC TTT GTG GTC ACA GGA CTT TTA AAG ATA TGC GCT GTA ATG AAT CGA AAG CCA AAG TTG ACC AGT TTG GTT CGG CAA TTG AGG ACC TGT TTT CCG TCG CCA AGT GCA AAG GAT CAG GAG GAA TAT GCT GTG AAG TCA TAT CTG GAT CGC AGC CAT ATG TAC ACA AAG GGA TTT GGT GGT CTC TAC ACG ATT ACG TAT TTC GCC CAC ATC CTT ATT CCC TTG TTG GTA TAC ATC ATT CAG AGT GTG GTG CTC CAG TAT CCG GAT GCC GAG CAG ATT ATG CCG TTT TAC CAA CTC GAA CCT TGG GAA TTT CAC GAC TCC TGG TTG TTT TAT CCA ACC TAT TTT CAC CAA TCG TTT GCC GGA TAT ACT GCT ACA TGT GGA TCC ATT GCC GGT GAC CTC ATG ATC TTC GCT GTG GTC CTG CAG GTC ATC ATG CAC TAC GAA CGA CTG GCC AAG GTT CTC AGG GAA TTT AAG ATT CAA GCC CTT AAC GCA CCC AAT GGA GTT AAT GAG GAT CTG AAG AAG TTG CAG TCC CTA GTC GCC AAT CAC ATT GAT ATA CTT CGG TTG CCT GGT GAA AAT ACT AGC TTA ATC CAT AAA TTA AAC TAC TTA ACT TTC AGA CTT ACC GAT GTG ATG AAC GAG GTC TTT GGA GTT CCT TTG TTG CTA AAC TTT TTG GCC TCT TCG CTG CTC GTC TGC CTG GTG GGA TTT CAA TTA ACC CTC GAT TTC AAT CCC GAG TAT TTT TGC AAG CAG ATG CTA CTC CTG ACT TCC GCA TTG GTA GAG ATC TAT CTC CTG TGC TAC TTC AGC CAG ATG TTA ATG GAT GCT AGC GAA AAC GTG GGC TTT GCG GTG TAC GAT ATG GAC TGG ACC GGT GCC GAC AAT CGA TTC AAG AAA ATG TTA ATT TAT ATA TCT ATG CGA GCC CAG AAG CCA GTT TGC CTA AAA GCA ACT ATT GTC TTG GAC ACA TTA TCC CTG TCT ACT ATG AGC ATC TTT CTT GGC ATG TCG TAT AAA TTT TTC TGC GCT ATA AGG ACT ATG TAT CAA 
node #15          ATG CGG GCT AAC ATT GTT AGA AAG ATT TTC GGT CGA AAG AAA GTG CCT GCC GAG GAG CCA AAG AAA GTG TAT CCT GTT GTC GAG GAT TTT CTA ATG CTG GCC ACG AAG TAC TTC TAC TCA ATA GGT GTG GTT CCC TAC GAA TCG GAT GAG AAA CCC GGT TTT GGA CTT CAC TTG TAC CTG GGA TTC CAC GTA ACT AAT CTG CTA TTC GTT TGG TTC ACA ATG ATG GTG TTT GTG GTG AAT TCT GTT CGT GAC AAC GAA GAC TTT CTC AAG ACT TCC ATG GTT GTG GGC TAT ATT ACT TTC GGC AAC GTC GGC GTC CTA AAG ATT TTA GTT GTT CAA TTG CAA AAG AGA AAA TTA ACC AGC TTG GTG CAA AAT TTG AAG TCC TTA TTT CCA CAG CCA AAT AAA GGA AAG CAC GAG GAT TTT GAT GTA GAG CAC TAT CTG AGA TTT AGC AAA CTG ATC TCA AAG TAT TTC GGA CGC CTT TAC GTG GCT ATG ATC GTT ATC AAC AGC GCG TCC TCC ATC ACA CAG TAT GCG ATT CAA AGG TGG TGG CTC CAT TCG GCG AAT GTG GAG TTG ACT CTG CCC TAT GTT CCG CTG GCC CCA TGG AAC TGG CGC GGA AGC TGG ACA TCT TGG CCG ACG TAC TTG CTC CAA TCG ACT GCT GCC TAC ACT TGC ACT TGC GGC TGT TTG TCC GCC GAT CTT ATG ATG TTC GCC GTG GTC ATG CAG GTC ATC ATG CAC TTC GAT AGA TTG GCC AAG GCA CTC AGG GAG TTC GAT AAA AGG TGT TCA AAT GCA CCC AAT GGA GCT GAG GAG GAT TTA AAT GAG CTG AGA TCC CTG ATC GTC TAT CAC AAT CAA GTT CTA CGG TTG CCT GGT GAA AAT ACT AGC TTA ATC CAT AAA TTA AAC TAC TTA ACT TTC AGA CTC ACG AGC AAG ATG AAC GAC ATC TTT GGA GTT CCA TTG CTA TTG AAC TTT CTC AAC TCT TCG ATG CTC ATT TGC AAT GTG GGA TTT CAG TTG ACC ATT GGC ATC AGT TTG GAG TAT ATC GGC CGG CAG GTG TTG ATC ATA CTC TCG GCT CTG GTG GAG GTC TAC CTC ATC TGC TCC TTA AGC CAG ATG CTT ATT AAT GCG AGC AAA AAT GTT AGC CTT GCC GTC TAC GAT ATG GAT TGG CTG GAG TAC GAT ACC AAA TTC CGG AAA ATG CTC GTC CTA GTA GTT ATG CGA GCC CAG AAA CCC GTC TGC TTG AAT GCC ACA GCA TTC CTG TCC ACA GTC TCA ATG GGG ACC ATG ACC ACT TTC ATG CAA GTA TCG TAC AAG TTC TTC TGC GCT ATT CGG ATG ATG TAT CAG 


Overall accuracy of the 7 ancestral sequences:
  0.93243  0.89818  0.93589  0.95916  0.95990  0.96149  0.93243
for a site.

  0.00000  0.00000  0.00000  0.00000  0.00000  0.00000  0.00000
for the sequence.


Amino acid sequences inferred by codonml.
Results unreliable for sites with alignment gaps.

Node #9           MRANIVRKIF GRKKVPAEEP KKVYPVVEDF LMLATKYFYS IGVVPYESDE KPGFGLHLYL GFHVTNLLFV WFTMMVFVVN SVRDNEDFLK TSMVVGYITF GNVGVLKILV VQLQKRKLTS LVQNLKSLFP QPNKGKHEDF DVEHYLRFSK LISKYFGRLY VAMIVINSAS SITQYAIQRW WLHSANVELT LPYVPLAPWN WRGSWTSWPT YLLQSTAAYT CTCGCLSADL MMFAVVMQVI MHFDRLAKAL REFDKRCSNA PNGAEEDLNE LRSLIVYHNQ VLRLPGENTS LIHKLNYLTF RLTSKMNDIF GVPLLLNFLN SSMLICNVGF QLTIGISLEY IGRQVLIILS ALVEVYLICS LSQMLINASK NVSLAVYDMD WLEYDTKFRK MLVLVVMRAQ KPVCLNATAF LSTVSMGTMT TFMQVSYKFF CAIRMMYQ
Node #10          MMANVVRKIF GRKKVPAEEP KEKYFDVDDF LRLAVKFYNT MGIAPYETDR KPTIWFQIYF VLNVFNVVFA FFAEIAFLVN TFRDNENFLE SCIVLSYVSF VVIGLLKICA VMKQKPKLTS LVRQLKTCFP SPSAKDQEEY AVKSYLKRSH MYTKGFGGLY TIMYFAHILI PLLVYIIQRV LLQYPDAEQI MPFYQLEPWE FRDSWLFYPT YFHQSFAGYT ATCGSIAGDL MIFAVVLQVI MHYERLAKVL REFKIQALNA PNGVNEDLKK LQSLVANHID ILRLPGENTS LIHKLNYLTF RLTDVMNEVF GVPLLLNFLA SSLLVCLVGF QLTLDFNPEY FCKQMLLLTS ALVEVYLLCS FSQMLIDASE NVGLAVYDMD WLGSDNRFKK MLIYISMRAQ KPVCLKATIV LDTLSLSTMS IFLGMSYKFF CAIRTMYQ
Node #11          MMDNVVRKIF GRKKVPAEVP EEKYVEVDDF LRLAVKFYNT LGIDPYETGR KQTIWFQIYF VLNVFNMVFS FFAEVAALVD MLRDNENFLE SCIVLSYVSF VVIGLSKICA VMKQKPKMTA LVRQLKTCFP SPSAKDQEEY AVKSWLKRCH MYTKGFGGLY TIMYFAHALI PLFVYFIQRV LLQYPDAEQI MPFYQLEPWE FRDSWLFYPT YFHQSFAGYT ATCGSIAGDL MIFAVVLQVI MHYERLAKVL REFKIQALNA PNGVNEDLKK LQSLVANHID ILRLPGENTS LIHKLNYLTF RLTDVMNEVF GIPLLLNFIA SALLVCLVGF QLTLDFNPEY FCKQMLLLTS VLFEVYLLCS FSQMLIDASE NVGHAAYDMD WLGSDKRFKK ILIYISMRAQ KPVCLKATIV LDTLSLSTMS IFLGMSYKFF CALRTMYQ
Node #12          MMDNVVRKIF GRKKVPAEVP EEKYVEVDDF LKLAVKFYNT LGIDPYETGQ KQTIWFQIYF VLNVINMVFS FFAEVAALIH MLRDDENFLE CCIVLSYVSF VVIGLSKIFA VMKQKPKMTA LVSQLKTCFP SPSAKDQEEY APKSWLKRCH MYTKGFGVLY TILYFAHALI PLFVYFVQRA LLQYPDAEQI MPFYQLEPWE FRNSWLFYPT YFHQSFAGYT ATCGSIAGDL MIFAVVLQVI MHYERLAKVL REFKIQALNA PNGVNEDLKK LQSLVANHID ILRLPGENTS LIHKLNYLTF RLTDVMNEVF GIPLLLNFIV SALLVCLVGF QLTLDFNPEY FCKQVLLLTS VLFEVYLLCS FSQMLIDASE NVGHAAYDMD WLGSDKRFKK ILIYISMRAQ KPVCLKATIV LDTLSLSTMS IFLGMSYKFF GALRTMYQ
Node #13          MMDNVVRKIF GRKKVPAEVP EEKYVEVDDF LKLAVKFYNT LGIDPYETGQ KQTIWFQIYF VLNVINMVFS FFAEVAALIH MLRDDENFLE CCIVLSYVSF VVIGLSKIFA VMKQKPKMTA LVSQLKTCFP SPSAKDQEEY APKSWLKRCH MYTKGFGVLY TILYFAHALI PLFVYFVQRA LLQYPDAEQI MPFYQLEPWE FRNSWLFYPT YFHQSFAGYT ATCGSIAGDL MIFAVVLQVI MHYERLAKVL REFKIQALNE PNGVNEDLKK LQSLVANHID ILRLPGENTS LIHKLNYLTF RLTDVMNEVF GIPLLLNFIV SALLVCLVGF QLTLDFNPEY FCKQVLLLTS VLFEVYLLCS FSQMLIDASE NVGHAAYDMD WLGSDKRFKK ILIYISMRAQ KPVCLKATIV LDTLSLSTMS IFLGMSYKFF GALRTMYQ
Node #14          MMANVVRKIF GRKKVPAEES KEKHYDVDDF LRLPVIFYNV MGIAPYETDR KPTIWFQIYF VLNVFNVVLA FTAEIAFLVN TFRDNENFLE SCIVLSYVSF VVTGLLKICA VMNRKPKLTS LVRQLRTCFP SPSAKDQEEY AVKSYLDRSH MYTKGFGGLY TITYFAHILI PLLVYIIQSV VLQYPDAEQI MPFYQLEPWE FHDSWLFYPT YFHQSFAGYT ATCGSIAGDL MIFAVVLQVI MHYERLAKVL REFKIQALNA PNGVNEDLKK LQSLVANHID ILRLPGENTS LIHKLNYLTF RLTDVMNEVF GVPLLLNFLA SSLLVCLVGF QLTLDFNPEY FCKQMLLLTS ALVEIYLLCY FSQMLMDASE NVGFAVYDMD WTGADNRFKK MLIYISMRAQ KPVCLKATIV LDTLSLSTMS IFLGMSYKFF CAIRTMYQ
Node #15          MRANIVRKIF GRKKVPAEEP KKVYPVVEDF LMLATKYFYS IGVVPYESDE KPGFGLHLYL GFHVTNLLFV WFTMMVFVVN SVRDNEDFLK TSMVVGYITF GNVGVLKILV VQLQKRKLTS LVQNLKSLFP QPNKGKHEDF DVEHYLRFSK LISKYFGRLY VAMIVINSAS SITQYAIQRW WLHSANVELT LPYVPLAPWN WRGSWTSWPT YLLQSTAAYT CTCGCLSADL MMFAVVMQVI MHFDRLAKAL REFDKRCSNA PNGAEEDLNE LRSLIVYHNQ VLRLPGENTS LIHKLNYLTF RLTSKMNDIF GVPLLLNFLN SSMLICNVGF QLTIGISLEY IGRQVLIILS ALVEVYLICS LSQMLINASK NVSLAVYDMD WLEYDTKFRK MLVLVVMRAQ KPVCLNATAF LSTVSMGTMT TFMQVSYKFF CAIRMMYQ


Counts of changes at sites, listed by site

(Counts of n & s are incorrect at sites with ambiguity data)

   1  ATG.---  ATG.---  ATG.---  ATG.---  ATG.---  ATG.--- (S N:   0.088  2.912 Sd Nd:    0.0  12.0)
   2  CGG.ATG (S N:   0.484  2.516 Sd Nd:    0.5   1.5)
   3  GAT.TAT  GCT.GAT  GCT.GCC (S N:   0.891  2.109 Sd Nd:    1.0   2.0)
   4 (S N:   0.333  2.667 Sd Nd:    0.0   0.0)
   5  ATT.ATA  ATT.GTC (S N:   0.879  2.121 Sd Nd:    2.0   1.0)
   6  GTT.GTA  GTT.---  GTT.---  GTT.---  GTT.---  GTT.---  GTT.--- (S N:   0.912  2.088 Sd Nd:    1.0  12.0)
   7  AGA.---  AGA.---  AGA.---  AGA.---  AGA.---  AGA.--- (S N:   0.702  2.298 Sd Nd:    0.0  12.0)
   8  AAG.---  AAG.---  AAG.---  AAG.---  AAG.---  AAG.--- (S N:   0.399  2.601 Sd Nd:    0.0  12.0)
   9  ATT.---  ATT.---  ATT.---  ATT.---  ATT.---  ATT.--- (S N:   0.637  2.363 Sd Nd:    0.0  12.0)
  10  TTC.---  TTC.---  TTC.---  TTC.---  TTC.---  TTC.--- (S N:   0.363  2.637 Sd Nd:    0.0  12.0)
  11  GGT.---  GGT.---  GGT.---  GGT.---  GGT.---  GGT.--- (S N:   0.912  2.088 Sd Nd:    0.0  12.0)
  12  CGA.---  CGA.---  CGA.---  CGA.---  CGA.---  CGA.--- (S N:   1.306  1.694 Sd Nd:    0.0  12.0)
  13  AAG.---  AAG.---  AAG.---  AAG.---  AAG.---  AAG.--- (S N:   0.399  2.601 Sd Nd:    0.0  12.0)
  14  AAA.---  AAA.---  AAA.---  AAA.---  AAA.---  AAA.--- (S N:   0.399  2.601 Sd Nd:    0.0  12.0)
  15  GTG.GCG  GTG.---  GTG.---  GTG.---  GTG.---  GTG.---  GTG.---  GTG.GCG  GCG.GTG  GCG.GTG (S N:   0.912  2.088 Sd Nd:    0.0  16.0)
  16  CCT.---  CCT.---  CCT.---  CCT.---  CCT.---  CCT.--- (S N:   0.912  2.088 Sd Nd:    0.0  12.0)
  17  GCC.GCG (S N:   1.000  2.000 Sd Nd:    1.0   0.0)
  18  GAG.GAA (S N:   0.375  2.625 Sd Nd:    1.0   0.0)
  19  GTG.ATG  GTT.GTG  GAG.GTG  GTG.GTT (S N:   0.456  2.544 Sd Nd:    2.0   2.0)
  20  CCA.CCT  CCA.TCA (S N:   1.022  1.978 Sd Nd:    1.0   1.0)
  21  AAG.AAA  AAA.GAA (S N:   0.375  2.625 Sd Nd:    1.0   1.0)
  22  AAA.GAA (S N:   0.375  2.625 Sd Nd:    0.0   1.0)
  23  GTG.AAG (S N:   0.619  2.381 Sd Nd:    0.0   2.0)
  24  TAT.CAT (S N:   0.417  2.583 Sd Nd:    0.0   1.0)
  25  CCT.TTC  TTC.GTC  TTC.TAC (S N:   0.700  2.300 Sd Nd:    1.0   4.0)
  26  GTT.GAT  GAT.GAA (S N:   0.586  2.414 Sd Nd:    0.0   2.0)
  27 (S N:   1.000  2.000 Sd Nd:    0.0   0.0)
  28  GAC.GAT  GAG.GAT  GAT.GAC (S N:   0.347  2.653 Sd Nd:    2.0   1.0)
  29 (S N:   0.333  2.667 Sd Nd:    0.0   0.0)
  30 (S N:   0.333  2.667 Sd Nd:    0.0   0.0)
  31  CTA.CTG  TTG.TTA  CTA.TTG (S N:   0.979  2.021 Sd Nd:    4.0   0.0)
  32  ATG.AGG  AGG.AAG (S N:   0.406  2.594 Sd Nd:    0.0   2.0)
  33  CTG.CTA (S N:   1.333  1.667 Sd Nd:    1.0   0.0)
  34  GCC.GCT  GCT.CCT (S N:   1.000  2.000 Sd Nd:    1.0   1.0)
  35  ACG.ACC  ACG.AGG  ACG.GTG  GTG.GTA (S N:   0.998  2.002 Sd Nd:    2.0   3.0)
  36  AAG.AAA  AAA.ATT (S N:   0.406  2.594 Sd Nd:    1.5   1.5)
  37  TAC.TTC (S N:   0.363  2.637 Sd Nd:    0.0   1.0)
  38  TTC.TAC  TAC.TAT (S N:   0.388  2.612 Sd Nd:    1.0   1.0)
  39  AAT.TAT  TAC.AAT (S N:   0.364  2.636 Sd Nd:    1.0   2.0)
  40  TCA.ACT  ACT.GTC (S N:   1.088  1.912 Sd Nd:    2.0   3.0)
  41  ATA.ATG  ATG.TTG (S N:   0.359  2.641 Sd Nd:    0.0   2.0)
  42  GGT.GGC (S N:   1.000  2.000 Sd Nd:    1.0   0.0)
  43  ATT.GTT  GTG.ATT  ATT.ATA (S N:   0.790  2.210 Sd Nd:    1.5   2.5)
  44  GCA.TCA  GTT.GCT  GCT.GAT  GCT.GCA (S N:   0.896  2.104 Sd Nd:    1.0   3.0)
  45 (S N:   1.000  2.000 Sd Nd:    0.0   0.0)
  46  TAC.TAT (S N:   0.429  2.571 Sd Nd:    1.0   0.0)
  47 (S N:   0.375  2.625 Sd Nd:    0.0   0.0)
  48  TCG.ACT (S N:   1.042  1.958 Sd Nd:    1.0   1.0)
  49  GGC.GGA  GAT.GAC  GAC.GGC (S N:   0.445  2.555 Sd Nd:    2.0   1.0)
  50  GAG.CGA  CGA.CAA (S N:   1.018  1.982 Sd Nd:    1.0   3.0)
  51  AAA.AAG (S N:   0.375  2.625 Sd Nd:    1.0   0.0)
  52  CAA.CGA  CCC.CCA  CCA.CAA (S N:   0.937  2.063 Sd Nd:    1.0   2.0)
  53  GGT.CGA  GGT.ACT (S N:   1.004  1.996 Sd Nd:    1.0   3.0)
  54  ATT.GTT  TTT.ATT (S N:   0.555  2.445 Sd Nd:    0.0   2.0)
  55  GGA.TGG (S N:   0.444  2.556 Sd Nd:    1.0   1.0)
  56  CTT.TTT (S N:   0.575  2.425 Sd Nd:    0.0   1.0)
  57  CAC.CAA (S N:   0.359  2.641 Sd Nd:    0.0   1.0)
  58  TTG.CTG  TTG.ATA (S N:   0.701  2.299 Sd Nd:    1.5   1.5)
  59  TAC.TAT (S N:   0.429  2.571 Sd Nd:    1.0   0.0)
  60  CTG.ATG  CTG.TTC  TTC.TTT (S N:   0.687  2.313 Sd Nd:    2.0   2.0)
  61  GGA.GGT  GTA.GCA  GGA.GTA  GTA.GTG (S N:   1.041  1.959 Sd Nd:    2.0   2.0)
  62  TTC.TTG (S N:   0.587  2.413 Sd Nd:    0.0   1.0)
  63  AAC.AAT  CAC.AAC (S N:   0.333  2.667 Sd Nd:    1.0   1.0)
  64  GTG.ATG  GTG.GTA  GTA.GTG (S N:   0.970  2.030 Sd Nd:    2.0   1.0)
  65  ACT.GCT  TTT.GTT  ACT.TTT  TTT.ATT (S N:   0.616  2.384 Sd Nd:    0.0   5.0)
  66  AAT.AAC (S N:   0.333  2.667 Sd Nd:    1.0   0.0)
  67  GTT.GCT  CTG.GTG  GTG.ATG  GTG.GTT (S N:   0.956  2.044 Sd Nd:    1.0   3.0)
  68  CTA.GTG (S N:   1.121  1.879 Sd Nd:    1.0   1.0)
  69  TTT.TAT  TTC.TTT  TTT.CTG (S N:   0.429  2.571 Sd Nd:    2.0   2.0)
  70  AGT.ACT  GTT.GCT  GCT.AGT  GCT.GCC (S N:   0.898  2.102 Sd Nd:    1.0   4.0)
  71  TGG.TTT (S N:   0.231  2.769 Sd Nd:    0.0   2.0)
  72  TTT.TAT  TTC.TTT  TTT.ACT (S N:   0.399  2.601 Sd Nd:    1.0   3.0)
  73  ACA.GCC  GCC.GCT (S N:   1.000  2.000 Sd Nd:    2.0   1.0)
  74  ATG.GAG  GAG.GAA (S N:   0.229  2.771 Sd Nd:    1.0   2.0)
  75  ATA.ATC  ATG.ATA  ATA.GTA (S N:   0.480  2.520 Sd Nd:    1.0   2.0)
  76  GTG.GCG (S N:   1.000  2.000 Sd Nd:    0.0   1.0)
  77  GCT.ACT  GCT.ACT  TTT.GCT  TTT.TTC (S N:   0.444  2.556 Sd Nd:    1.0   4.0)
  78  CTG.ATG  CTG.GTG  GTG.CTG (S N:   1.201  1.799 Sd Nd:    0.0   3.0)
  79  GTG.GTA  GTG.ATA (S N:   0.978  2.022 Sd Nd:    1.5   1.5)
  80  CAC.ACC  AAT.AAC  AAC.GAC  GAC.CAC (S N:   0.341  2.659 Sd Nd:    1.0   4.0)
  81  ATG.AGG  ATG.CTG  TCT.ACT  ACT.ATG (S N:   0.871  2.129 Sd Nd:    0.5   4.5)
  82  TTA.TCA  GTT.TTT  TTT.TTA (S N:   0.657  2.343 Sd Nd:    0.0   3.0)
  83  CGT.CGC (S N:   1.000  2.000 Sd Nd:    1.0   0.0)
  84  GAT.GAA  GAC.GAT (S N:   0.334  2.666 Sd Nd:    1.0   1.0)
  85  AAC.AAT  AAT.GAT (S N:   0.333  2.667 Sd Nd:    1.0   1.0)
  86  GAA.GAG (S N:   0.375  2.625 Sd Nd:    1.0   0.0)
  87  GAC.AAT (S N:   0.333  2.667 Sd Nd:    1.0   1.0)
  88 (S N:   0.333  2.667 Sd Nd:    0.0   0.0)
  89 (S N:   1.000  2.000 Sd Nd:    0.0   0.0)
  90  AAG.GAG (S N:   0.375  2.625 Sd Nd:    0.0   1.0)
  91  ACT.ATT  ACT.AGC  AGC.TGC (S N:   0.576  2.424 Sd Nd:    1.0   3.0)
  92  TCC.TGC (S N:   0.619  2.381 Sd Nd:    0.0   1.0)
  93  ATG.ATC (S N:   0.425  2.575 Sd Nd:    0.0   1.0)
  94  GTA.TTA  GTT.GTA (S N:   0.997  2.003 Sd Nd:    1.0   1.0)
  95  TTG.CTG  GTG.TTG (S N:   0.866  2.134 Sd Nd:    1.0   1.0)
  96  GGC.AGC (S N:   0.575  2.425 Sd Nd:    0.0   1.0)
  97  TAT.TAC (S N:   0.429  2.571 Sd Nd:    1.0   0.0)
  98  GTG.TTG  ATT.GTG (S N:   0.876  2.124 Sd Nd:    0.5   2.5)
  99  ACT.TCC (S N:   1.000  2.000 Sd Nd:    1.0   1.0)
 100  TTC.TTT (S N:   0.333  2.667 Sd Nd:    1.0   0.0)
 101  GGC.GTG (S N:   1.000  2.000 Sd Nd:    1.0   1.0)
 102  AAC.GTC (S N:   0.758  2.242 Sd Nd:    0.0   2.0)
 103  ATA.ATG  GTC.ATA  ATA.ACA (S N:   0.799  2.201 Sd Nd:    1.0   3.0)
 104  GGC.GGT  GGC.GGA (S N:   1.011  1.989 Sd Nd:    2.0   0.0)
 105  GTC.CTC  CTC.CTT (S N:   1.000  2.000 Sd Nd:    1.0   1.0)
 106  CTA.TTA  TTA.TCC (S N:   1.077  1.923 Sd Nd:    1.5   1.5)
 107 (S N:   0.375  2.625 Sd Nd:    0.0   0.0)
 108  ATA.ATG  ATT.ATA (S N:   0.663  2.337 Sd Nd:    1.0   1.0)
 109  TGT.GGT  TTA.TGT  TGT.TTT  TGT.TGC (S N:   0.552  2.448 Sd Nd:    1.0   4.0)
 110  GTT.GTG  GTT.GCT (S N:   1.000  2.000 Sd Nd:    1.0   1.0)
 111  GTA.GTG  GTT.GTA (S N:   1.000  2.000 Sd Nd:    2.0   0.0)
 112  CAA.ATG (S N:   0.126  2.874 Sd Nd:    0.7   2.3)
 113  AAT.TAT  TTG.AAA  AAA.AAT (S N:   0.506  2.494 Sd Nd:    0.7   4.3)
 114  CGA.CGG  CAA.AAA  CAA.CGA (S N:   0.480  2.520 Sd Nd:    1.0   2.0)
 115 (S N:   0.375  2.625 Sd Nd:    0.0   0.0)
 116  AGA.CCA (S N:   0.916  2.084 Sd Nd:    0.5   1.5)
 117  AAA.AAG (S N:   0.375  2.625 Sd Nd:    1.0   0.0)
 118  TTG.TTA  TTA.TTG  TTG.ATG (S N:   0.644  2.356 Sd Nd:    2.0   1.0)
 119  ACC.ACA (S N:   1.000  2.000 Sd Nd:    1.0   0.0)
 120  AGC.AGT  AGT.GCT  GCT.GCA (S N:   0.444  2.556 Sd Nd:    2.0   2.0)
 121 (S N:   0.750  2.250 Sd Nd:    0.0   0.0)
 122  GTC.GTT  GTG.GTC  GTC.GTT (S N:   1.000  2.000 Sd Nd:    3.0   0.0)
 123  AGC.AAC  CAA.CGG  CGG.AGG  AGG.AGC (S N:   0.874  2.126 Sd Nd:    2.0   3.0)
 124  AAT.CAA (S N:   0.359  2.641 Sd Nd:    0.0   2.0)
 125 (S N:   0.750  2.250 Sd Nd:    0.0   0.0)
 126  AAG.GAG  AAG.AGG (S N:   0.406  2.594 Sd Nd:    0.0   2.0)
 127  TCC.ACC (S N:   1.000  2.000 Sd Nd:    0.0   1.0)
 128  TTA.TGC  TGC.TGT (S N:   0.535  2.465 Sd Nd:    1.0   2.0)
 129 (S N:   0.333  2.667 Sd Nd:    0.0   0.0)
 130  CCA.CCG (S N:   1.000  2.000 Sd Nd:    1.0   0.0)
 131  TCG.TCA  CAG.TCG (S N:   0.853  2.147 Sd Nd:    1.0   2.0)
 132  CCA.CCG  CCA.TCA (S N:   1.001  1.999 Sd Nd:    1.0   1.0)
 133  AAT.AGT (S N:   0.333  2.667 Sd Nd:    0.0   1.0)
 134  AAA.AAG  GCA.GCT  AAA.GCA (S N:   0.790  2.210 Sd Nd:    2.0   2.0)
 135  GGA.AAG (S N:   0.647  2.353 Sd Nd:    1.0   2.0)
 136  AAG.ACG  GAT.GTT  AAG.GAT (S N:   0.375  2.625 Sd Nd:    0.0   4.0)
 137  CAG.CAA  CAC.CAG (S N:   0.359  2.641 Sd Nd:    1.0   1.0)
 138 (S N:   0.375  2.625 Sd Nd:    0.0   0.0)
 139  GAT.GAA (S N:   0.359  2.641 Sd Nd:    0.0   1.0)
 140  TTT.TAT (S N:   0.388  2.612 Sd Nd:    0.0   1.0)
 141  GAT.GCT (S N:   0.758  2.242 Sd Nd:    0.0   1.0)
 142  GTA.GTG  GTG.CCG (S N:   1.000  2.000 Sd Nd:    1.0   2.0)
 143  GAG.AAG (S N:   0.375  2.625 Sd Nd:    0.0   1.0)
 144  TCA.TCG  CAC.TCC  TCC.TCA (S N:   0.772  2.228 Sd Nd:    2.0   2.0)
 145  TAT.TGG (S N:   0.358  2.642 Sd Nd:    0.0   2.0)
 146  CTG.TTG (S N:   1.327  1.673 Sd Nd:    1.0   0.0)
 147  AGA.AAA  AAA.GAT (S N:   0.505  2.495 Sd Nd:    0.0   3.0)
 148  TTT.CGC (S N:   0.758  2.242 Sd Nd:    1.0   2.0)
 149  AGC.TGC (S N:   0.340  2.660 Sd Nd:    0.0   1.0)
 150  AAA.CAT (S N:   0.347  2.653 Sd Nd:    0.0   2.0)
 151  ATG.ATA  CTG.ATG (S N:   0.504  2.496 Sd Nd:    0.0   2.0)
 152  ATC.TAC (S N:   0.529  2.471 Sd Nd:    0.0   2.0)
 153  TCA.ACA (S N:   1.088  1.912 Sd Nd:    0.0   1.0)
 154 (S N:   0.375  2.625 Sd Nd:    0.0   0.0)
 155  TAT.GGA (S N:   0.893  2.107 Sd Nd:    0.7   2.3)
 156  TTC.TTT (S N:   0.333  2.667 Sd Nd:    1.0   0.0)
 157  GGA.GGT (S N:   1.042  1.958 Sd Nd:    1.0   0.0)
 158  CGC.GGT  GGT.GTT (S N:   1.000  2.000 Sd Nd:    1.0   2.0)
 159  CTT.CTC (S N:   1.000  2.000 Sd Nd:    1.0   0.0)
 160  TAC.TTC (S N:   0.425  2.575 Sd Nd:    0.0   1.0)
 161  ACG.ATG  ACG.ATG  GTG.ACG (S N:   0.958  2.042 Sd Nd:    0.0   4.0)
 162  GCT.ATC  ATC.ATT (S N:   0.788  2.212 Sd Nd:    2.0   2.0)
 163  ATG.TTG  ATG.ACG (S N:   0.140  2.860 Sd Nd:    0.0   2.0)
 164  ATC.TAT (S N:   0.529  2.471 Sd Nd:    1.0   2.0)
 165  GTT.GTA  GTT.TTC (S N:   0.575  2.425 Sd Nd:    2.0   1.0)
 166  GCC.GCT  ATC.GCC (S N:   0.879  2.121 Sd Nd:    1.0   2.0)
 167  AAC.CAC (S N:   0.333  2.667 Sd Nd:    0.0   1.0)
 168  GCC.GCT  AGC.ATC  ATC.GCC (S N:   0.601  2.399 Sd Nd:    1.0   3.0)
 169  CTA.CTG  CTA.ACA  GCG.CTA  CTA.CTT (S N:   1.179  1.821 Sd Nd:    3.0   4.0)
 170  TCC.ATT (S N:   0.788  2.212 Sd Nd:    1.0   2.0)
 171  TCC.CCC (S N:   1.000  2.000 Sd Nd:    0.0   1.0)
 172  ATC.TTA  TTA.TTG (S N:   0.767  2.233 Sd Nd:    1.5   1.5)
 173  ACA.TTG  TTG.TTC (S N:   0.773  2.227 Sd Nd:    0.8   3.2)
 174  GTA.ATA  CAG.GTA (S N:   0.779  2.221 Sd Nd:    1.0   3.0)
 175  TAT.TAC (S N:   0.429  2.571 Sd Nd:    1.0   0.0)
 176  GCG.ATC  ATC.TTC (S N:   0.733  2.267 Sd Nd:    0.7   3.3)
 177  ATT.GTT (S N:   0.689  2.311 Sd Nd:    0.0   1.0)
 178  CAA.CAG (S N:   0.375  2.625 Sd Nd:    1.0   0.0)
 179  AGG.AGA  AGA.AGT (S N:   0.676  2.324 Sd Nd:    1.0   1.0)
 180  GCG.ACG  TGG.GTG  GTG.GCG (S N:   0.693  2.307 Sd Nd:    0.0   4.0)
 181  CTG.GTG  TGG.CTG  CTG.GTG (S N:   0.887  2.113 Sd Nd:    0.5   3.5)
 182 (S N:   1.000  2.000 Sd Nd:    0.0   0.0)
 183  CAG.CAC  CAT.CAG (S N:   0.357  2.643 Sd Nd:    0.0   2.0)
 184  TAT.TTG  TCG.TAT (S N:   0.712  2.288 Sd Nd:    1.0   3.0)
 185  GCG.CCG (S N:   1.000  2.000 Sd Nd:    0.0   1.0)
 186  GAT.GAG  AAT.GAT (S N:   0.334  2.666 Sd Nd:    0.0   2.0)
 187  GCC.GTC  GTG.GCC (S N:   1.000  2.000 Sd Nd:    1.0   2.0)
 188  GAG.AAG  GAG.AAG (S N:   0.375  2.625 Sd Nd:    0.0   2.0)
 189  CAG.GAG  TTG.CAG (S N:   0.511  2.489 Sd Nd:    1.0   2.0)
 190  ATT.GTT  ACT.ATT (S N:   0.797  2.203 Sd Nd:    0.0   2.0)
 191  ATG.TTG  ATG.ATC  CTG.ATG (S N:   0.509  2.491 Sd Nd:    0.0   3.0)
 192  CCG.---  CCC.CCG (S N:   0.994  2.006 Sd Nd:    1.0   2.0)
 193  TTT.---  TAT.TTT (S N:   0.365  2.635 Sd Nd:    0.0   3.0)
 194  TAC.---  GTT.TAC (S N:   0.670  2.330 Sd Nd:    1.0   4.0)
 195  CCG.CCT  CAA.---  CCG.CAA (S N:   0.620  2.380 Sd Nd:    2.0   3.0)
 196  CTC.CTG  CTC.---  CTG.CTC (S N:   1.124  1.876 Sd Nd:    2.0   2.0)
 197  GAA.---  GCC.GAA (S N:   0.620  2.380 Sd Nd:    0.5   3.5)
 198  CCT.CCA  CCT.---  CCT.CCG  CCA.CCT (S N:   0.994  2.006 Sd Nd:    3.0   2.0)
 199  TGG.--- (S N:   0.008  2.992 Sd Nd:    0.0   2.0)
 200  GAA.AAT  GAA.---  AAC.GAA (S N:   0.359  2.641 Sd Nd:    0.0   6.0)
 201  TTT.TGG  TTT.---  TGG.TTT (S N:   0.224  2.776 Sd Nd:    0.0   6.0)
 202  CGC.CGG  CGC.---  CGC.CAC (S N:   0.933  2.067 Sd Nd:    1.0   3.0)
 203  GAC.GGC  AAC.---  AAC.AAG  GGA.GAC  GAC.AAC (S N:   0.622  2.378 Sd Nd:    0.5   6.5)
 204  AGC.AGT  TCC.---  AGC.TCC (S N:   0.752  2.248 Sd Nd:    1.0   4.0)
 205  TGG.--- (S N:   0.008  2.992 Sd Nd:    0.0   2.0)
 206  TTG.AGG  TTG.---  ACA.TTG (S N:   0.841  2.159 Sd Nd:    0.8   6.2)
 207  TCT.TCG  TTT.---  TTT.CTT  TCT.TTT (S N:   0.586  2.414 Sd Nd:    1.0   4.0)
 208  TAT.---  TGG.TAT (S N:   0.275  2.725 Sd Nd:    0.0   4.0)
 209  CCA.CTA  CCA.---  CCG.CCA (S N:   1.003  1.997 Sd Nd:    1.0   3.0)
 210  ACG.ACA  ACC.TCC  ACC.AGC  ACC.---  ACG.ACC (S N:   0.974  2.026 Sd Nd:    2.0   4.0)
 211  TAT.TTC  TAT.---  TAC.TAT (S N:   0.426  2.574 Sd Nd:    2.0   3.0)
 212  TTT.---  TTG.TTT (S N:   0.476  2.524 Sd Nd:    0.0   3.0)
 213  CAC.---  CTC.CAC (S N:   0.577  2.423 Sd Nd:    0.0   3.0)
 214  CAA.CAG  CAA.CAG  CAA.CAG  CAA.--- (S N:   0.377  2.623 Sd Nd:    3.0   2.0)
 215  TCG.ACG  TCG.--- (S N:   1.112  1.888 Sd Nd:    0.0   3.0)
 216  TTT.CTC  TTT.TCG  TTT.CTT  TTT.TTG  ACT.TTT (S N:   0.625  2.375 Sd Nd:    1.5   6.5)
 217  GCT.GCC (S N:   1.000  2.000 Sd Nd:    1.0   0.0)
 218  GGA.GGT  GCC.GGA (S N:   1.075  1.925 Sd Nd:    2.0   1.0)
 219  TAC.TAT (S N:   0.429  2.571 Sd Nd:    1.0   0.0)
 220  ACT.ACG  ACT.ACG (S N:   1.000  2.000 Sd Nd:    2.0   0.0)
 221  TGC.GCT (S N:   0.790  2.210 Sd Nd:    1.0   2.0)
 222  ACT.ACA (S N:   1.000  2.000 Sd Nd:    1.0   0.0)
 223  TGC.TGT (S N:   0.375  2.625 Sd Nd:    1.0   0.0)
 224  GGC.GGA (S N:   1.076  1.924 Sd Nd:    1.0   0.0)
 225  TGT.TCC (S N:   0.790  2.210 Sd Nd:    1.0   1.0)
 226  TTG.ATT (S N:   0.695  2.305 Sd Nd:    0.0   2.0)
 227  GCC.GCG  TCC.GCC (S N:   1.000  2.000 Sd Nd:    1.0   1.0)
 228  GCC.GGT (S N:   1.000  2.000 Sd Nd:    1.0   1.0)
 229  GAT.GAC (S N:   0.333  2.667 Sd Nd:    1.0   0.0)
 230  CTC.CTA  CTC.CTA  CTT.CTC (S N:   1.020  1.980 Sd Nd:    3.0   0.0)
 231 (S N:   0.000  3.000 Sd Nd:    0.0   0.0)
 232  ATG.ATC (S N:   0.425  2.575 Sd Nd:    0.0   1.0)
 233 (S N:   0.333  2.667 Sd Nd:    0.0   0.0)
 234  GCC.GCT (S N:   1.000  2.000 Sd Nd:    1.0   0.0)
 235 (S N:   1.000  2.000 Sd Nd:    0.0   0.0)
 236  GTC.GCC (S N:   1.000  2.000 Sd Nd:    0.0   1.0)
 237  CTG.CTT  ATG.CTG (S N:   0.840  2.160 Sd Nd:    1.0   1.0)
 238 (S N:   0.375  2.625 Sd Nd:    0.0   0.0)
 239 (S N:   1.000  2.000 Sd Nd:    0.0   0.0)
 240 (S N:   0.667  2.333 Sd Nd:    0.0   0.0)
 241 (S N:   0.000  3.000 Sd Nd:    0.0   0.0)
 242 (S N:   0.333  2.667 Sd Nd:    0.0   0.0)
 243  TTC.TAC (S N:   0.388  2.612 Sd Nd:    0.0   1.0)
 244  GAA.GAT  GAT.GAA (S N:   0.358  2.642 Sd Nd:    0.0   2.0)
 245  CGA.AGA  CGA.AGA  AGA.CGA (S N:   1.184  1.816 Sd Nd:    3.0   0.0)
 246  TTG.CTG (S N:   1.137  1.863 Sd Nd:    1.0   0.0)
 247  GCC.TCC (S N:   1.000  2.000 Sd Nd:    0.0   1.0)
 248 (S N:   0.375  2.625 Sd Nd:    0.0   0.0)
 249  GTT.GCT  GCA.GTT (S N:   1.000  2.000 Sd Nd:    1.0   2.0)
 250  CTC.CTG  CTC.CTT (S N:   1.010  1.990 Sd Nd:    2.0   0.0)
 251 (S N:   0.667  2.333 Sd Nd:    0.0   0.0)
 252  GAA.GAG  GAA.GAG  GAG.GAA (S N:   0.375  2.625 Sd Nd:    3.0   0.0)
 253  TTC.TTT (S N:   0.333  2.667 Sd Nd:    1.0   0.0)
 254  GAT.AAG (S N:   0.359  2.641 Sd Nd:    0.0   2.0)
 255  ATT.CTC  AAA.ATT (S N:   0.579  2.421 Sd Nd:    1.5   2.5)
 256  CAA.GAA  AGG.CAA (S N:   0.489  2.511 Sd Nd:    1.5   2.5)
 257  GCC.GTC  TGT.GCC (S N:   0.790  2.210 Sd Nd:    1.0   3.0)
 258  TCA.ACA  CTT.CAT  TCA.CTT (S N:   1.064  1.936 Sd Nd:    1.0   4.0)
 259  AAT.AAC (S N:   0.333  2.667 Sd Nd:    1.0   0.0)
 260  GCA.---  GCA.---  GCA.GAG  GCA.GAG (S N:   0.948  2.052 Sd Nd:    2.0   6.0)
 261  CCC.---  CCC.--- (S N:   0.983  2.017 Sd Nd:    0.0   4.0)
 262  AAT.---  AAT.--- (S N:   0.339  2.661 Sd Nd:    0.0   4.0)
 263 (S N:   1.125  1.875 Sd Nd:    0.0   0.0)
 264  GTT.GCT  GTT.CTT  GCT.GTT (S N:   1.000  2.000 Sd Nd:    0.0   3.0)
 265  AAT.AAG  GAG.AAT (S N:   0.349  2.651 Sd Nd:    0.0   3.0)
 266  GAG.AAA (S N:   0.375  2.625 Sd Nd:    1.0   1.0)
 267  GAT.GAC (S N:   0.333  2.667 Sd Nd:    1.0   0.0)
 268  CTG.ATA  TTA.CTG (S N:   1.165  1.835 Sd Nd:    2.5   1.5)
 269  AAG.AGA  AAG.AGG  AAT.AAG (S N:   0.379  2.621 Sd Nd:    1.0   3.0)
 270  GAG.AAG (S N:   0.375  2.625 Sd Nd:    0.0   1.0)
 271  CTG.TTG (S N:   0.978  2.022 Sd Nd:    1.0   0.0)
 272  AGA.CAG (S N:   0.511  2.489 Sd Nd:    1.5   1.5)
 273 (S N:   1.000  2.000 Sd Nd:    0.0   0.0)
 274  CTG.CTA (S N:   1.333  1.667 Sd Nd:    1.0   0.0)
 275  GTC.ATC  ATC.GTC (S N:   0.869  2.131 Sd Nd:    0.0   2.0)
 276  GCC.GCT  GTC.GCC (S N:   1.000  2.000 Sd Nd:    1.0   1.0)
 277  AAT.AGT  TAT.AAT (S N:   0.363  2.637 Sd Nd:    0.0   2.0)
 278 (S N:   0.333  2.667 Sd Nd:    0.0   0.0)
 279  ATT.ATA  AAT.ATT (S N:   0.546  2.454 Sd Nd:    1.0   1.0)
 280  CAA.GAT (S N:   0.347  2.653 Sd Nd:    0.0   2.0)
 281  GTT.ATA (S N:   0.788  2.212 Sd Nd:    1.0   1.0)
 282  CTA.CTG  CTA.TTA  CTA.CTT (S N:   1.118  1.882 Sd Nd:    3.0   0.0)
 283  CGG.---  CGG.---  CGG.---  CGG.---  CGG.---  CGG.--- (S N:   1.216  1.784 Sd Nd:    0.0  12.0)
 284  TTG.---  TTG.---  TTG.---  TTG.---  TTG.---  TTG.--- (S N:   0.711  2.289 Sd Nd:    0.0  12.0)
 285  CCT.---  CCT.---  CCT.CTT  CCT.---  CCT.---  CCT.---  CCT.--- (S N:   0.930  2.070 Sd Nd:    0.0  13.0)
 286  GGT.---  GGT.---  GGT.---  GGT.---  GGT.---  GGT.--- (S N:   0.930  2.070 Sd Nd:    0.0  12.0)
 287  GAA.---  GAA.---  GAA.---  GAA.---  GAA.---  GAA.--- (S N:   0.394  2.606 Sd Nd:    0.0  12.0)
 288  AAT.---  AAT.---  AAT.---  AAT.---  AAT.---  AAT.--- (S N:   0.357  2.643 Sd Nd:    0.0  12.0)
 289  ACT.---  ACT.---  ACT.GCT  ACT.---  ACT.---  ACT.---  ACT.--- (S N:   0.930  2.070 Sd Nd:    0.0  13.0)
 290  AGC.---  AGC.---  AGC.TGC  AGC.---  AGC.---  AGC.---  AGC.--- (S N:   0.358  2.642 Sd Nd:    0.0  13.0)
 291  TTA.---  TTA.---  TTA.---  TTA.---  TTA.---  TTA.--- (S N:   0.795  2.205 Sd Nd:    0.0  12.0)
 292  ATC.---  ATC.---  ATC.---  ATC.---  ATC.---  ATC.--- (S N:   0.643  2.357 Sd Nd:    0.0  12.0)
 293  CAT.---  CAT.---  CAT.---  CAT.---  CAT.---  CAT.--- (S N:   0.357  2.643 Sd Nd:    0.0  12.0)
 294  AAA.---  AAA.---  AAA.---  AAA.---  AAA.---  AAA.--- (S N:   0.394  2.606 Sd Nd:    0.0  12.0)
 295  TTA.---  TTA.---  TTA.---  TTA.---  TTA.---  TTA.--- (S N:   0.795  2.205 Sd Nd:    0.0  12.0)
 296  AAC.---  AAC.---  AAC.---  AAC.---  AAC.---  AAC.--- (S N:   0.357  2.643 Sd Nd:    0.0  12.0)
 297  TAC.---  TAC.---  TAC.TAT  TAC.---  TAC.---  TAC.---  TAC.--- (S N:   0.441  2.559 Sd Nd:    1.0  12.0)
 298  TTA.---  TTA.---  TTA.---  TTA.---  TTA.---  TTA.--- (S N:   0.795  2.205 Sd Nd:    0.0  12.0)
 299  ACT.---  ACT.---  ACT.---  ACT.---  ACT.---  ACT.--- (S N:   0.930  2.070 Sd Nd:    0.0  12.0)
 300  TTC.---  TTC.---  TTC.---  TTC.---  TTC.---  TTC.--- (S N:   0.357  2.643 Sd Nd:    0.0  12.0)
 301  AGA.CGA  CGA.CGG (S N:   0.867  2.133 Sd Nd:    2.0   0.0)
 302  CTT.CTG  CTC.CTT (S N:   1.010  1.990 Sd Nd:    2.0   0.0)
 303  ACC.ACT  ACG.ACC (S N:   1.000  2.000 Sd Nd:    2.0   0.0)
 304  AGC.GAT (S N:   0.333  2.667 Sd Nd:    1.0   2.0)
 305  GTG.CTG  AAG.GTG (S N:   0.800  2.200 Sd Nd:    0.0   3.0)
 306 (S N:   0.000  3.000 Sd Nd:    0.0   0.0)
 307  AAC.AAT (S N:   0.333  2.667 Sd Nd:    1.0   0.0)
 308  GAC.GAG (S N:   0.359  2.641 Sd Nd:    0.0   1.0)
 309  GTC.ATC  ATC.GTC  GTC.GTG (S N:   0.877  2.123 Sd Nd:    1.0   2.0)
 310  TTT.CTT (S N:   0.337  2.663 Sd Nd:    0.0   1.0)
 311  GGA.GGT (S N:   1.116  1.884 Sd Nd:    1.0   0.0)
 312  ATT.GTT  GTT.ATT (S N:   0.947  2.053 Sd Nd:    0.0   2.0)
 313  CCA.TCA  CCA.CCC  CCC.CCT (S N:   1.002  1.998 Sd Nd:    2.0   1.0)
 314 (S N:   0.750  2.250 Sd Nd:    0.0   0.0)
 315  CTA.TTG (S N:   0.978  2.022 Sd Nd:    2.0   0.0)
 316  CTA.CTT  TTG.CTA (S N:   1.135  1.865 Sd Nd:    3.0   0.0)
 317 (S N:   0.333  2.667 Sd Nd:    0.0   0.0)
 318 (S N:   0.333  2.667 Sd Nd:    0.0   0.0)
 319  CTC.TTG  TTG.ATT (S N:   0.831  2.169 Sd Nd:    1.0   3.0)
 320  GCC.GCA  GCC.GCA  AAC.GCC  GCC.GTC (S N:   0.758  2.242 Sd Nd:    2.0   3.0)
 321 (S N:   1.000  2.000 Sd Nd:    0.0   0.0)
 322  TCG.GCG (S N:   1.102  1.898 Sd Nd:    0.0   1.0)
 323  ATG.CTG (S N:   0.850  2.150 Sd Nd:    0.0   1.0)
 324  CTC.CTG (S N:   1.010  1.990 Sd Nd:    1.0   0.0)
 325  ATT.GTC (S N:   0.879  2.121 Sd Nd:    1.0   1.0)
 326 (S N:   0.375  2.625 Sd Nd:    0.0   0.0)
 327  AAT.CTG (S N:   0.970  2.030 Sd Nd:    0.3   2.7)
 328 (S N:   1.000  2.000 Sd Nd:    0.0   0.0)
 329 (S N:   1.125  1.875 Sd Nd:    0.0   0.0)
 330  TTT.GTT (S N:   0.353  2.647 Sd Nd:    0.0   1.0)
 331  CAG.CAA (S N:   0.375  2.625 Sd Nd:    1.0   0.0)
 332  TTG.TTA (S N:   0.815  2.185 Sd Nd:    1.0   0.0)
 333  ACC.ACT (S N:   1.000  2.000 Sd Nd:    1.0   0.0)
 334  CTC.ATC  CTC.ATC  CTC.GTC  ATT.CTC (S N:   0.859  2.141 Sd Nd:    1.0   4.0)
 335  GAT.GCT  GAT.GCT  GGC.GAT (S N:   0.615  2.385 Sd Nd:    1.0   3.0)
 336  TTC.TTA  ATC.TTC (S N:   0.467  2.533 Sd Nd:    0.0   2.0)
 337  AAT.AGT  AGT.AAT (S N:   0.333  2.667 Sd Nd:    0.0   2.0)
 338  CCC.CCA  TTG.CCC (S N:   0.916  2.084 Sd Nd:    2.0   2.0)
 339 (S N:   0.375  2.625 Sd Nd:    0.0   0.0)
 340 (S N:   0.429  2.571 Sd Nd:    0.0   0.0)
 341  ATC.TTT (S N:   0.454  2.546 Sd Nd:    1.0   1.0)
 342  GGC.TGC (S N:   0.619  2.381 Sd Nd:    0.0   1.0)
 343  CGG.CGC  CGG.AAG (S N:   0.746  2.254 Sd Nd:    1.5   1.5)
 344 (S N:   0.375  2.625 Sd Nd:    0.0   0.0)
 345  GTG.GTT  ATG.GTG  GTG.ATG  ATG.GTG (S N:   0.457  2.543 Sd Nd:    1.0   3.0)
 346  TTG.TTT  TTG.CTA  CTA.CTG (S N:   1.134  1.866 Sd Nd:    3.0   1.0)
 347  CTC.TTT  ATC.CTC (S N:   0.859  2.141 Sd Nd:    1.0   2.0)
 348  ATA.CTG (S N:   1.091  1.909 Sd Nd:    0.5   1.5)
 349  ACT.ATT  CTC.ACT (S N:   0.990  2.010 Sd Nd:    1.0   3.0)
 350  TCC.TTC  TCG.TCC  TCC.TCT (S N:   1.038  1.962 Sd Nd:    2.0   1.0)
 351  GCT.GCA  GCA.GTA (S N:   1.000  2.000 Sd Nd:    1.0   1.0)
 352  CTG.TTG (S N:   1.284  1.716 Sd Nd:    1.0   0.0)
 353  TTT.CTT  GTG.GTT  GTT.TTT  GTT.GTA (S N:   0.910  2.090 Sd Nd:    2.0   2.0)
 354 (S N:   0.375  2.625 Sd Nd:    0.0   0.0)
 355  GTC.ATC (S N:   0.968  2.032 Sd Nd:    0.0   1.0)
 356  TAC.TAT (S N:   0.429  2.571 Sd Nd:    1.0   0.0)
 357 (S N:   1.000  2.000 Sd Nd:    0.0   0.0)
 358  CTC.CTT  ATC.CTC  CTC.CTG (S N:   0.911  2.089 Sd Nd:    2.0   1.0)
 359  TGC.TAC (S N:   0.375  2.625 Sd Nd:    0.0   1.0)
 360  TCC.TCA  TCC.TAC (S N:   0.960  2.040 Sd Nd:    1.0   1.0)
 361  TTC.TTT  TTA.TTC (S N:   0.494  2.506 Sd Nd:    1.0   1.0)
 362 (S N:   0.333  2.667 Sd Nd:    0.0   0.0)
 363 (S N:   0.375  2.625 Sd Nd:    0.0   0.0)
 364  ATG.AGG (S N:   0.020  2.980 Sd Nd:    0.0   1.0)
 365  CTT.TTA (S N:   0.918  2.082 Sd Nd:    1.0   1.0)
 366  ATT.ATA  ATA.ATG (S N:   0.604  2.396 Sd Nd:    1.0   1.0)
 367  AAT.ACT  AAT.GAT (S N:   0.338  2.662 Sd Nd:    0.0   2.0)
 368  GCG.GCT (S N:   1.000  2.000 Sd Nd:    1.0   0.0)
 369 (S N:   0.333  2.667 Sd Nd:    0.0   0.0)
 370  AAA.GAA (S N:   0.375  2.625 Sd Nd:    0.0   1.0)
 371  AAT.AAC (S N:   0.333  2.667 Sd Nd:    1.0   0.0)
 372  GTT.GTG  GTG.GTT (S N:   1.000  2.000 Sd Nd:    2.0   0.0)
 373  AGC.GGC (S N:   0.758  2.242 Sd Nd:    0.0   1.0)
 374  CTT.CAT  CTT.TTT (S N:   0.827  2.173 Sd Nd:    0.0   2.0)
 375  GCC.GCG (S N:   1.000  2.000 Sd Nd:    1.0   0.0)
 376  GTC.GTA  GTA.GCA  GTA.GTG (S N:   1.000  2.000 Sd Nd:    2.0   1.0)
 377 (S N:   0.429  2.571 Sd Nd:    0.0   0.0)
 378 (S N:   0.333  2.667 Sd Nd:    0.0   0.0)
 379  ATG.ATA (S N:   0.004  2.996 Sd Nd:    0.0   1.0)
 380  GAT.AAT  GAC.GAT  GAT.GAC (S N:   0.333  2.667 Sd Nd:    2.0   1.0)
 381 (S N:   0.000  3.000 Sd Nd:    0.0   0.0)
 382  CTG.TTA  TTA.ACC (S N:   1.069  1.931 Sd Nd:    2.7   2.3)
 383  GAG.GGT  GGT.GGA (S N:   0.796  2.204 Sd Nd:    1.5   1.5)
 384  TAC.TCC  TCC.GCC (S N:   0.825  2.175 Sd Nd:    0.0   2.0)
 385  GAT.GAC (S N:   0.333  2.667 Sd Nd:    1.0   0.0)
 386  ACC.ACT  ACC.AAT  AAT.AAA (S N:   0.586  2.414 Sd Nd:    2.0   2.0)
 387  AAA.CGA (S N:   1.092  1.908 Sd Nd:    0.5   1.5)
 388 (S N:   0.333  2.667 Sd Nd:    0.0   0.0)
 389  CGG.AAG (S N:   0.749  2.251 Sd Nd:    0.5   1.5)
 390 (S N:   0.375  2.625 Sd Nd:    0.0   0.0)
 391  ATG.ATT (S N:   0.110  2.890 Sd Nd:    0.0   1.0)
 392  TTA.GTA  CTC.TTA (S N:   0.918  2.082 Sd Nd:    1.0   2.0)
 393  GTC.ATT  ATT.ATC (S N:   0.788  2.212 Sd Nd:    2.0   1.0)
 394  TAT.TTT  CTA.TAT (S N:   0.805  2.195 Sd Nd:    0.8   3.2)
 395  GTA.ATA (S N:   0.788  2.212 Sd Nd:    0.0   1.0)
 396  TCT.TCA  GTT.TCT (S N:   1.003  1.997 Sd Nd:    1.0   2.0)
 397 (S N:   0.000  3.000 Sd Nd:    0.0   0.0)
 398  CGA.CGG (S N:   1.498  1.502 Sd Nd:    1.0   0.0)
 399  GCC.GCG  GCC.TCC (S N:   1.000  2.000 Sd Nd:    1.0   1.0)
 400 (S N:   0.375  2.625 Sd Nd:    0.0   0.0)
 401  AAA.AAG (S N:   0.375  2.625 Sd Nd:    1.0   0.0)
 402  CCA.CTA  CCC.CCA (S N:   1.002  1.998 Sd Nd:    1.0   1.0)
 403  GTT.GTG  GTC.GTT (S N:   1.000  2.000 Sd Nd:    2.0   0.0)
 404  TGC.TCC  TGC.--- (S N:   0.384  2.616 Sd Nd:    0.0   3.0)
 405  CTA.CTT  CTA.---  CTA.CTT  TTG.CTA (S N:   1.112  1.888 Sd Nd:    4.0   2.0)
 406  AAA.---  AAT.AAA (S N:   0.360  2.640 Sd Nd:    0.0   3.0)
 407  GCC.GCT  GCC.---  GCC.GCA (S N:   0.994  2.006 Sd Nd:    2.0   2.0)
 408  ACA.AAA  ACA.ACT  ACA.---  ACA.ACT (S N:   0.988  2.012 Sd Nd:    2.0   3.0)
 409  ATT.GTT  ATT.---  GCA.ATT (S N:   0.796  2.204 Sd Nd:    1.0   5.0)
 410  GTC.GCC  GTC.---  GTC.TTC  TTC.GTC (S N:   0.744  2.256 Sd Nd:    0.0   5.0)
 411  TTG.---  CTG.TTG (S N:   0.974  2.026 Sd Nd:    1.0   2.0)
 412  GAC.---  TCC.GAC (S N:   0.577  2.423 Sd Nd:    0.0   4.0)
 413  ACA.---  ACA.---  ACA.---  ACA.---  ACA.---  ACA.--- (S N:   0.912  2.088 Sd Nd:    0.0  12.0)
 414  TTA.---  GTC.TTA (S N:   0.912  2.088 Sd Nd:    0.5   3.5)
 415  TCC.---  TCA.TCC (S N:   1.081  1.919 Sd Nd:    1.0   2.0)
 416  CTG.ATT  CTG.ATG  CTC.---  CTC.CTT  ATG.CTG  CTG.CTC (S N:   0.762  2.238 Sd Nd:    2.5   5.5)
 417  TCT.GCG  TCT.CCA  TCT.---  TCT.TCC  GGG.TCT (S N:   0.994  2.006 Sd Nd:    3.8   6.2)
 418  ACT.---  ACC.ACT (S N:   0.994  2.006 Sd Nd:    1.0   2.0)
 419  ATG.--- (S N:   0.006  2.994 Sd Nd:    0.0   2.0)
 420  AGC.ACC  AGC.---  ACC.AGC (S N:   0.596  2.404 Sd Nd:    0.0   4.0)
 421  ATC.---  ACT.ATC (S N:   0.786  2.214 Sd Nd:    1.0   3.0)
 422  TTT.---  TTC.TTT (S N:   0.335  2.665 Sd Nd:    1.0   2.0)
 423  CTT.---  ATG.CTT (S N:   0.631  2.369 Sd Nd:    0.5   3.5)
 424  GGC.GGT  GGC.---  CAA.GGC (S N:   0.783  2.217 Sd Nd:    1.5   4.5)
 425  ATG.---  GTA.ATG (S N:   0.369  2.631 Sd Nd:    0.5   3.5)
 426  TCG.TCA  TCG.---  TCG.ACG (S N:   1.116  1.884 Sd Nd:    1.0   3.0)
 427  TAT.---  TAC.TAT (S N:   0.430  2.570 Sd Nd:    1.0   2.0)
 428  AAG.---  AAG.AAA (S N:   0.377  2.623 Sd Nd:    1.0   2.0)
 429  TTC.---  TTC.TTT  TTT.TTC (S N:   0.335  2.665 Sd Nd:    2.0   2.0)
 430  TTT.---  TTC.TTT (S N:   0.335  2.665 Sd Nd:    1.0   2.0)
 431  GGC.---  TGC.GGC (S N:   0.414  2.586 Sd Nd:    0.0   3.0)
 432  GCT.--- (S N:   0.994  2.006 Sd Nd:    0.0   2.0)
 433  TTA.GTG  TTA.---  ATT.ATA  ATA.TTA (S N:   0.694  2.306 Sd Nd:    2.0   4.0)
 434  AGG.---  CGG.AGG (S N:   0.906  2.094 Sd Nd:    1.0   2.0)
 435  ACT.---  ATG.ACT (S N:   0.631  2.369 Sd Nd:    0.5   3.5)
 436  ATG.--- (S N:   0.006  2.994 Sd Nd:    0.0   2.0)
 437  TAT.--- (S N:   0.430  2.570 Sd Nd:    0.0   2.0)
 438  CAA.---  CAA.---  CAG.CAA (S N:   0.378  2.622 Sd Nd:    1.0   4.0)


(2) Joint reconstruction of ancestral sequences
(eqn. 2 in Yang et al. 1995 Genetics 141:1641-1650), using the algorithm of Pupko et al. (2000 Mol Biol Evol 17:890-896),
modified to generate sub-optimal reconstructions.

Reconstruction (prob.), listed by pattern (use the observed data to find the right site).

Pattern Freq   Data:

   1       1  --- (-) --- (-) AAA (K) AAA (K) --- (-) --- (-) --- (-) --- (-) : AAA AAA AAA AAA AAA AAA AAA  (0.181) AAG AAA AAA AAA AAA AAA AAG  (0.152) AAC AAA AAA AAA AAA AAA AAC  (0.042) AAT AAA AAA AAA AAA AAA AAT  (0.041) GAG AAA AAA AAA AAA AAA GAG  (0.032) GAA AAA AAA AAA AAA AAA GAA  (0.032) ATG AAA AAA AAA AAA AAA ATG  (0.020) ATA AAA AAA AAA AAA AAA ATA  (0.019) AGA AAA AAA AAA AAA AAA AGA  (0.017) CAA AAA AAA AAA AAA AAA CAA  (0.015) CAG AAA AAA AAA AAA AAA CAG  (0.014) AGG AAA AAA AAA AAA AAA AGG  (0.013) AAG AAG AAG AAG AAG AAA AAG  (0.012) ACA AAA AAA AAA AAA AAA ACA  (0.011) ATC AAA AAA AAA AAA AAA ATC  (0.011) ATT AAA AAA AAA AAA AAA ATT  (0.011) ACG AAA AAA AAA AAA AAA ACG  (0.011) GAC AAA AAA AAA AAA AAA GAC  (0.009) GAT AAA AAA AAA AAA AAA GAT  (0.009) AAA AAA AAA AAG AAG AAA AAA  (0.007) AAG AAA AAA AAG AAG AAA AAG  (0.006) AAA AAG AAG AAG AAG AAA AAA  (0.006) ACC AAA AAA AAA AAA AAA ACC  (0.005) ACT AAA AAA AAA AAA AAA ACT  (0.005) GTG AAA AAA AAA AAA AAA GTG  (0.005) AAA AAA AAG AAG AAG AAA AAA  (0.004) GTA AAA AAA AAA AAA AAA GTA  (0.004) CAC AAA AAA AAA AAA AAA CAC  (0.004) CAT AAA AAA AAA AAA AAA CAT  (0.003) AGC AAA AAA AAA AAA AAA AGC  (0.003) TAC AAA AAA AAA AAA AAA TAC  (0.003) AGT AAA AAA AAA AAA AAA AGT  (0.003) AAG AAA AAG AAG AAG AAA AAG  (0.003) TAT AAA AAA AAA AAA AAA TAT  (0.003) GTC AAA AAA AAA AAA AAA GTC  (0.003) GAA GAA GAA GAA GAA AAA GAA  (0.003) GAG AAG AAG AAG AAG AAA GAG  (0.003) GTT AAA AAA AAA AAA AAA GTT  (0.003) GAG GAA GAA GAA GAA AAA GAG  (0.002) AAC AAG AAG AAG AAG AAA AAC  (0.002) ATG AAG AAG AAG AAG AAA ATG  (0.002) AAT AAG AAG AAG AAG AAA AAT  (0.002) AAC AAC AAC AAC AAC AAA AAC  (0.002) AGA AGA AGA AGA AGA AAA AGA  (0.002) AAT AAT AAT AAT AAT AAA AAT  (0.002) GGG AAA AAA AAA AAA AAA GGG  (0.002) GCG AAA AAA AAA AAA AAA GCG  (0.002) TTG AAA AAA AAA AAA AAA TTG  (0.002) GGA AAA AAA AAA AAA AAA GGA  (0.002) CTG AAA AAA AAA AAA AAA CTG  (0.002) CAA CAA CAA CAA CAA AAA CAA  (0.002) AAC AAA AAA AAG AAG AAA AAC  (0.002) AAT AAA AAA AAG AAG AAA AAT  (0.002) GCA AAA AAA AAA AAA AAA GCA  (0.002) TTA AAA AAA AAA AAA AAA TTA  (0.001) CTA AAA AAA AAA AAA AAA CTA  (0.001) AGG AAG AAG AAG AAG AAA AGG  (0.001) CAG AAG AAG AAG AAG AAA CAG  (0.001) CGA AAA AAA AAA AAA AAA CGA  (0.001) GAG AAA AAA AAG AAG AAA GAG  (0.001) GAA AAA AAA AAG AAG AAA GAA  (0.001) GAA AAG AAG AAG AAG AAA GAA  (0.001) ATA ATA ATA ATA ATA AAA ATA  (0.001) CGG AAA AAA AAA AAA AAA CGG  (0.001) TTC AAA AAA AAA AAA AAA TTC  (0.001) TTT AAA AAA AAA AAA AAA TTT  (0.001) CTC AAA AAA AAA AAA AAA CTC  (0.001) ACG AAG AAG AAG AAG AAA ACG  (0.001) CTT AAA AAA AAA AAA AAA CTT  (0.001) CAG CAA CAA CAA CAA AAA CAG  (0.001) ATC ATA ATA ATA ATA AAA ATC  (0.001) ATT ATA ATA ATA ATA AAA ATT  (0.001)  (total  0.778)
   2       1  --- (-) --- (-) AAC (N) AAC (N) --- (-) --- (-) --- (-) --- (-) : AAC AAC AAC AAC AAC AAC AAC  (0.144) AAT AAC AAC AAC AAC AAC AAT  (0.104) GAC AAC AAC AAC AAC AAC GAC  (0.037) AAG AAC AAC AAC AAC AAC AAG  (0.036) GAT AAC AAC AAC AAC AAC GAT  (0.026) AAA AAC AAC AAC AAC AAC AAA  (0.025) ATC AAC AAC AAC AAC AAC ATC  (0.025) TAC AAC AAC AAC AAC AAC TAC  (0.024) AGC AAC AAC AAC AAC AAC AGC  (0.020) ATT AAC AAC AAC AAC AAC ATT  (0.019) CAC AAC AAC AAC AAC AAC CAC  (0.018) TAT AAC AAC AAC AAC AAC TAT  (0.017) ACC AAC AAC AAC AAC AAC ACC  (0.014) CAT AAC AAC AAC AAC AAC CAT  (0.012) AGT AAC AAC AAC AAC AAC AGT  (0.011) ACT AAC AAC AAC AAC AAC ACT  (0.009) GAG AAC AAC AAC AAC AAC GAG  (0.009) ATA AAC AAC AAC AAC AAC ATA  (0.008) AAT AAT AAT AAT AAT AAC AAT  (0.008) ATG AAC AAC AAC AAC AAC ATG  (0.008) GTC AAC AAC AAC AAC AAC GTC  (0.007) AAC AAT AAT AAT AAT AAC AAC  (0.006) AAC AAC AAC AAT AAT AAC AAC  (0.006) GAA AAC AAC AAC AAC AAC GAA  (0.006) GTT AAC AAC AAC AAC AAC GTT  (0.005) ACG AAC AAC AAC AAC AAC ACG  (0.005) AAC AAC GAC GAC GAC AAC AAC  (0.004) TTC AAC AAC AAC AAC AAC TTC  (0.004) AAT AAC AAC AAT AAT AAC AAT  (0.004) GAC GAC GAC GAC GAC AAC GAC  (0.004) CAG AAC AAC AAC AAC AAC CAG  (0.003) TTT AAC AAC AAC AAC AAC TTT  (0.003) GGC AAC AAC AAC AAC AAC GGC  (0.003) ACA AAC AAC AAC AAC AAC ACA  (0.003) AAT AAC GAC GAC GAC AAC AAT  (0.003) GTG AAC AAC AAC AAC AAC GTG  (0.003) AGG AAC AAC AAC AAC AAC AGG  (0.003) GCC AAC AAC AAC AAC AAC GCC  (0.003) CTC AAC AAC AAC AAC AAC CTC  (0.003) AAG AAG AAG AAG AAG AAC AAG  (0.003) TAC TAC TAC TAC TAC AAC TAC  (0.003) GAT GAC GAC GAC GAC AAC GAT  (0.003) AGC AGC AGC AGC AGC AAC AGC  (0.003) GTA AAC AAC AAC AAC AAC GTA  (0.002) GAT AAT AAT AAT AAT AAC GAT  (0.002) AAG AAT AAT AAT AAT AAC AAG  (0.002) CTT AAC AAC AAC AAC AAC CTT  (0.002) CAA AAC AAC AAC AAC AAC CAA  (0.002) TGC AAC AAC AAC AAC AAC TGC  (0.002) GCT AAC AAC AAC AAC AAC GCT  (0.002) GGT AAC AAC AAC AAC AAC GGT  (0.002) AGA AAC AAC AAC AAC AAC AGA  (0.002) CAC CAC CAC CAC CAC AAC CAC  (0.002) ATC ATC ATC ATC ATC AAC ATC  (0.002) TCC AAC AAC AAC AAC AAC TCC  (0.002) AAA AAA AAA AAA AAA AAC AAA  (0.002) TAT TAC TAC TAC TAC AAC TAT  (0.002) GAC AAT AAT AAT AAT AAC GAC  (0.002) ATT ATC ATC ATC ATC AAC ATT  (0.002) AAA AAT AAT AAT AAT AAC AAA  (0.001) GAC AAC AAC AAT AAT AAC GAC  (0.001) AAG AAA AAA AAA AAA AAC AAG  (0.001) ATT AAT AAT AAT AAT AAC ATT  (0.001) AAA AAG AAG AAG AAG AAC AAA  (0.001) TAT AAT AAT AAT AAT AAC TAT  (0.001) CGC AAC AAC AAC AAC AAC CGC  (0.001) ACC ACC ACC ACC ACC AAC ACC  (0.001) CCC AAC AAC AAC AAC AAC CCC  (0.001) ATC AAT AAT AAT AAT AAC ATC  (0.001) TTG AAC AAC AAC AAC AAC TTG  (0.001) AGT AAT AAT AAT AAT AAC AGT  (0.001) CTG AAC AAC AAC AAC AAC CTG  (0.001) TGT AAC AAC AAC AAC AAC TGT  (0.001) TCT AAC AAC AAC AAC AAC TCT  (0.001) GCG AAC AAC AAC AAC AAC GCG  (0.001) CAT AAT AAT AAT AAT AAC CAT  (0.001) GAT AAC AAC AAT AAT AAC GAT  (0.001) CAT CAC CAC CAC CAC AAC CAT  (0.001) TAC AAT AAT AAT AAT AAC TAC  (0.001)  (total  0.719)
   3       1  --- (-) --- (-) AAT (N) AAT (N) --- (-) --- (-) --- (-) --- (-) : AAT AAT AAT AAT AAT AAT AAT  (0.144) AAC AAT AAT AAT AAT AAT AAC  (0.107) GAT AAT AAT AAT AAT AAT GAT  (0.036) AAG AAT AAT AAT AAT AAT AAG  (0.036) GAC AAT AAT AAT AAT AAT GAC  (0.027) AAA AAT AAT AAT AAT AAT AAA  (0.025) ATT AAT AAT AAT AAT AAT ATT  (0.024) TAT AAT AAT AAT AAT AAT TAT  (0.024) ATC AAT AAT AAT AAT AAT ATC  (0.020) AGT AAT AAT AAT AAT AAT AGT  (0.019) CAT AAT AAT AAT AAT AAT CAT  (0.018) TAC AAT AAT AAT AAT AAT TAC  (0.017) ACT AAT AAT AAT AAT AAT ACT  (0.014) CAC AAT AAT AAT AAT AAT CAC  (0.012) AGC AAT AAT AAT AAT AAT AGC  (0.011) ACC AAT AAT AAT AAT AAT ACC  (0.009) GAG AAT AAT AAT AAT AAT GAG  (0.009) AAC AAC AAC AAC AAC AAT AAC  (0.009) ATA AAT AAT AAT AAT AAT ATA  (0.008) ATG AAT AAT AAT AAT AAT ATG  (0.008) GTT AAT AAT AAT AAT AAT GTT  (0.006) AAT AAC AAC AAC AAC AAT AAT  (0.006) AAT AAT AAT AAC AAC AAT AAT  (0.006) GAA AAT AAT AAT AAT AAT GAA  (0.006) GTC AAT AAT AAT AAT AAT GTC  (0.005) ACG AAT AAT AAT AAT AAT ACG  (0.005) AAT AAT GAT GAT GAT AAT AAT  (0.004) AAC AAT AAT AAC AAC AAT AAC  (0.004) TTT AAT AAT AAT AAT AAT TTT  (0.004) CAG AAT AAT AAT AAT AAT CAG  (0.003) GAT GAT GAT GAT GAT AAT GAT  (0.003) TTC AAT AAT AAT AAT AAT TTC  (0.003) AAC AAT GAT GAT GAT AAT AAC  (0.003) ACA AAT AAT AAT AAT AAT ACA  (0.003) GTG AAT AAT AAT AAT AAT GTG  (0.003) GGT AAT AAT AAT AAT AAT GGT  (0.003) AGG AAT AAT AAT AAT AAT AGG  (0.003) GCT AAT AAT AAT AAT AAT GCT  (0.003) AAG AAG AAG AAG AAG AAT AAG  (0.003) CTT AAT AAT AAT AAT AAT CTT  (0.003) GAC GAT GAT GAT GAT AAT GAC  (0.003) AGT AGT AGT AGT AGT AAT AGT  (0.003) TAT TAT TAT TAT TAT AAT TAT  (0.002) GAC AAC AAC AAC AAC AAT GAC  (0.002) GTA AAT AAT AAT AAT AAT GTA  (0.002) CTC AAT AAT AAT AAT AAT CTC  (0.002) AAG AAC AAC AAC AAC AAT AAG  (0.002) CAA AAT AAT AAT AAT AAT CAA  (0.002) GCC AAT AAT AAT AAT AAT GCC  (0.002) GGC AAT AAT AAT AAT AAT GGC  (0.002) TGT AAT AAT AAT AAT AAT TGT  (0.002) AGA AAT AAT AAT AAT AAT AGA  (0.002) CAT CAT CAT CAT CAT AAT CAT  (0.002) AAA AAA AAA AAA AAA AAT AAA  (0.002) TAC TAT TAT TAT TAT AAT TAC  (0.002) ATT ATT ATT ATT ATT AAT ATT  (0.002) TCT AAT AAT AAT AAT AAT TCT  (0.002) GAT AAC AAC AAC AAC AAT GAT  (0.002) ATC ATT ATT ATT ATT AAT ATC  (0.002) AAA AAC AAC AAC AAC AAT AAA  (0.002) ATC AAC AAC AAC AAC AAT ATC  (0.001) GAT AAT AAT AAC AAC AAT GAT  (0.001) TAC AAC AAC AAC AAC AAT TAC  (0.001) AAG AAA AAA AAA AAA AAT AAG  (0.001) AAA AAG AAG AAG AAG AAT AAA  (0.001) CGT AAT AAT AAT AAT AAT CGT  (0.001) AGC AAC AAC AAC AAC AAT AGC  (0.001) ACT ACT ACT ACT ACT AAT ACT  (0.001) ATT AAC AAC AAC AAC AAT ATT  (0.001) TGC AAT AAT AAT AAT AAT TGC  (0.001) CCT AAT AAT AAT AAT AAT CCT  (0.001) TTG AAT AAT AAT AAT AAT TTG  (0.001) CAC AAC AAC AAC AAC AAT CAC  (0.001) TCC AAT AAT AAT AAT AAT TCC  (0.001) CTG AAT AAT AAT AAT AAT CTG  (0.001) GAC AAT AAT AAC AAC AAT GAC  (0.001) GCG AAT AAT AAT AAT AAT GCG  (0.001) CAC CAT CAT CAT CAT AAT CAC  (0.001) TAT AAC AAC AAC AAC AAT TAT  (0.001)  (total  0.722)
   4       1  --- (-) --- (-) AAT (N) AAT (N) AAT (N) AAT (N) AAT (N) AAT (N) : AAT AAT AAT AAT AAT AAT AAT  (0.220) AAC AAT AAT AAT AAT AAT AAC  (0.163) GAT AAT AAT AAT AAT AAT GAT  (0.056) AAG AAT AAT AAT AAT AAT AAG  (0.055) GAC AAT AAT AAT AAT AAT GAC  (0.042) AAA AAT AAT AAT AAT AAT AAA  (0.039) ATT AAT AAT AAT AAT AAT ATT  (0.037) TAT AAT AAT AAT AAT AAT TAT  (0.036) ATC AAT AAT AAT AAT AAT ATC  (0.030) AGT AAT AAT AAT AAT AAT AGT  (0.029) CAT AAT AAT AAT AAT AAT CAT  (0.028) TAC AAT AAT AAT AAT AAT TAC  (0.026) ACT AAT AAT AAT AAT AAT ACT  (0.021) CAC AAT AAT AAT AAT AAT CAC  (0.018) AGC AAT AAT AAT AAT AAT AGC  (0.017) ACC AAT AAT AAT AAT AAT ACC  (0.014) GAG AAT AAT AAT AAT AAT GAG  (0.013) ATA AAT AAT AAT AAT AAT ATA  (0.013) ATG AAT AAT AAT AAT AAT ATG  (0.012) GTT AAT AAT AAT AAT AAT GTT  (0.010) GAA AAT AAT AAT AAT AAT GAA  (0.008) GTC AAT AAT AAT AAT AAT GTC  (0.008) ACG AAT AAT AAT AAT AAT ACG  (0.007) TTT AAT AAT AAT AAT AAT TTT  (0.007) CAG AAT AAT AAT AAT AAT CAG  (0.005) TTC AAT AAT AAT AAT AAT TTC  (0.005) ACA AAT AAT AAT AAT AAT ACA  (0.005) GTG AAT AAT AAT AAT AAT GTG  (0.005) GGT AAT AAT AAT AAT AAT GGT  (0.005) AGG AAT AAT AAT AAT AAT AGG  (0.005) GCT AAT AAT AAT AAT AAT GCT  (0.004) CTT AAT AAT AAT AAT AAT CTT  (0.004) GTA AAT AAT AAT AAT AAT GTA  (0.003) CTC AAT AAT AAT AAT AAT CTC  (0.003) CAA AAT AAT AAT AAT AAT CAA  (0.003) GCC AAT AAT AAT AAT AAT GCC  (0.003) GGC AAT AAT AAT AAT AAT GGC  (0.003) TGT AAT AAT AAT AAT AAT TGT  (0.003) AGA AAT AAT AAT AAT AAT AGA  (0.003) TCT AAT AAT AAT AAT AAT TCT  (0.003) CGT AAT AAT AAT AAT AAT CGT  (0.002) TGC AAT AAT AAT AAT AAT TGC  (0.002) CCT AAT AAT AAT AAT AAT CCT  (0.002) TTG AAT AAT AAT AAT AAT TTG  (0.002) TCC AAT AAT AAT AAT AAT TCC  (0.002) CTG AAT AAT AAT AAT AAT CTG  (0.002) GCG AAT AAT AAT AAT AAT GCG  (0.002) GGG AAT AAT AAT AAT AAT GGG  (0.001) TTA AAT AAT AAT AAT AAT TTA  (0.001) CTA AAT AAT AAT AAT AAT CTA  (0.001) CCC AAT AAT AAT AAT AAT CCC  (0.001) CGC AAT AAT AAT AAT AAT CGC  (0.001) GCA AAT AAT AAT AAT AAT GCA  (0.001)  (total  0.993)
   5       1  --- (-) --- (-) ACT (T) ACT (T) --- (-) --- (-) --- (-) --- (-) : ACT ACT ACT ACT ACT ACT ACT  (0.137) ACC ACT ACT ACT ACT ACT ACC  (0.081) ACG ACT ACT ACT ACT ACT ACG  (0.061) ACA ACT ACT ACT ACT ACT ACA  (0.045) ATT ACT ACT ACT ACT ACT ATT  (0.040) ATC ACT ACT ACT ACT ACT ATC  (0.030) AAT ACT ACT ACT ACT ACT AAT  (0.023) GCT ACT ACT ACT ACT ACT GCT  (0.022) ATG ACT ACT ACT ACT ACT ATG  (0.018) AAC ACT ACT ACT ACT ACT AAC  (0.016) ATA ACT ACT ACT ACT ACT ATA  (0.016) GCC ACT ACT ACT ACT ACT GCC  (0.013) AGT ACT ACT ACT ACT ACT AGT  (0.013) TCT ACT ACT ACT ACT ACT TCT  (0.013) CCT ACT ACT ACT ACT ACT CCT  (0.011) GCG ACT ACT ACT ACT ACT GCG  (0.010) GTT ACT ACT ACT ACT ACT GTT  (0.009) AAG ACT ACT ACT ACT ACT AAG  (0.008) TCC ACT ACT ACT ACT ACT TCC  (0.007) GTC ACT ACT ACT ACT ACT GTC  (0.007) AGC ACT ACT ACT ACT ACT AGC  (0.007) GCA ACT ACT ACT ACT ACT GCA  (0.006) TTT ACT ACT ACT ACT ACT TTT  (0.006) TCG ACT ACT ACT ACT ACT TCG  (0.006) CCC ACT ACT ACT ACT ACT CCC  (0.005) GTG ACT ACT ACT ACT ACT GTG  (0.005) ACT ACT ATT ATT ATT ACT ACT  (0.005) ACC ACC ACC ACC ACC ACT ACC  (0.005) AAA ACT ACT ACT ACT ACT AAA  (0.005) GAT ACT ACT ACT ACT ACT GAT  (0.005) TTC ACT ACT ACT ACT ACT TTC  (0.004) CTT ACT ACT ACT ACT ACT CTT  (0.004) CCG ACT ACT ACT ACT ACT CCG  (0.004) ACT ACT ACT ACC ACC ACT ACT  (0.003) GTA ACT ACT ACT ACT ACT GTA  (0.003) TCA ACT ACT ACT ACT ACT TCA  (0.003) GAC ACT ACT ACT ACT ACT GAC  (0.003) AGG ACT ACT ACT ACT ACT AGG  (0.003) ACG ACG ACG ACG ACG ACT ACG  (0.003) ACC ACT ATT ATT ATT ACT ACC  (0.003) ATT ATT ATT ATT ATT ACT ATT  (0.003) ACT ACC ACC ACC ACC ACT ACT  (0.003) CTC ACT ACT ACT ACT ACT CTC  (0.003) TAT ACT ACT ACT ACT ACT TAT  (0.003) ATC ATT ATT ATT ATT ACT ATC  (0.003) TTG ACT ACT ACT ACT ACT TTG  (0.002) CCA ACT ACT ACT ACT ACT CCA  (0.002) ACG ACT ATT ATT ATT ACT ACG  (0.002) ACG ACC ACC ACC ACC ACT ACG  (0.002) ACA ACA ACA ACA ACA ACT ACA  (0.002) GCT GCT GCT GCT GCT ACT GCT  (0.002) ACC ACT ACT ACC ACC ACT ACC  (0.002) CAT ACT ACT ACT ACT ACT CAT  (0.002) CTG ACT ACT ACT ACT ACT CTG  (0.002) AAT AAT AAT AAT AAT ACT AAT  (0.002) TAC ACT ACT ACT ACT ACT TAC  (0.002) AGA ACT ACT ACT ACT ACT AGA  (0.002) GAG ACT ACT ACT ACT ACT GAG  (0.002) GGT ACT ACT ACT ACT ACT GGT  (0.002) ACA ACT ATT ATT ATT ACT ACA  (0.002) ACA ACC ACC ACC ACC ACT ACA  (0.002) ATA ATT ATT ATT ATT ACT ATA  (0.002) ATC ACC ACC ACC ACC ACT ATC  (0.002) ATT ACT ATT ATT ATT ACT ATT  (0.002) TTA ACT ACT ACT ACT ACT TTA  (0.002) AAC AAT AAT AAT AAT ACT AAC  (0.001) AGT AGT AGT AGT AGT ACT AGT  (0.001) CAC ACT ACT ACT ACT ACT CAC  (0.001) CTA ACT ACT ACT ACT ACT CTA  (0.001) ATG ATT ATT ATT ATT ACT ATG  (0.001) GCC GCT GCT GCT GCT ACT GCC  (0.001) TCT TCT TCT TCT TCT ACT TCT  (0.001) CCT CCT CCT CCT CCT ACT CCT  (0.001) ATG ACG ACG ACG ACG ACT ATG  (0.001) ATC ACT ATT ATT ATT ACT ATC  (0.001) ATT ACC ACC ACC ACC ACT ATT  (0.001) TGT ACT ACT ACT ACT ACT TGT  (0.001)  (total  0.737)
   6       1  --- (-) --- (-) ATC (I) ATC (I) --- (-) --- (-) --- (-) --- (-) : ATC ATC ATC ATC ATC ATC ATC  (0.091) ATT ATC ATC ATC ATC ATC ATT  (0.078) ATA ATC ATC ATC ATC ATC ATA  (0.048) ATG ATC ATC ATC ATC ATC ATG  (0.037) GTC ATC ATC ATC ATC ATC GTC  (0.028) GTT ATC ATC ATC ATC ATC GTT  (0.024) TTC ATC ATC ATC ATC ATC TTC  (0.020) GTG ATC ATC ATC ATC ATC GTG  (0.018) TTT ATC ATC ATC ATC ATC TTT  (0.017) AAC ATC ATC ATC ATC ATC AAC  (0.016) ACC ATC ATC ATC ATC ATC ACC  (0.016) CTC ATC ATC ATC ATC ATC CTC  (0.014) GTA ATC ATC ATC ATC ATC GTA  (0.013) AAT ATC ATC ATC ATC ATC AAT  (0.013) ACT ATC ATC ATC ATC ATC ACT  (0.012) CTT ATC ATC ATC ATC ATC CTT  (0.011) AGC ATC ATC ATC ATC ATC AGC  (0.009) TTG ATC ATC ATC ATC ATC TTG  (0.009) CTG ATC ATC ATC ATC ATC CTG  (0.007) ATT ATT ATT ATT ATT ATC ATT  (0.007) ACG ATC ATC ATC ATC ATC ACG  (0.007) TTA ATC ATC ATC ATC ATC TTA  (0.006) ATC ATT ATT ATT ATT ATC ATC  (0.006) ACA ATC ATC ATC ATC ATC ACA  (0.006) CTA ATC ATC ATC ATC ATC CTA  (0.006) AGT ATC ATC ATC ATC ATC AGT  (0.006) AAG ATC ATC ATC ATC ATC AAG  (0.006) ATC ATC ATC ATT ATT ATC ATC  (0.005) GAC ATC ATC ATC ATC ATC GAC  (0.005) AAA ATC ATC ATC ATC ATC AAA  (0.004) ATT ATC ATC ATT ATT ATC ATT  (0.004) ATA ATT ATT ATT ATT ATC ATA  (0.004) GCC ATC ATC ATC ATC ATC GCC  (0.004) ATC ATC GTC GTC GTC ATC ATC  (0.004) GAT ATC ATC ATC ATC ATC GAT  (0.004) ATT ATC GTC GTC GTC ATC ATT  (0.003) ATG ATG ATG ATG ATG ATC ATG  (0.003) ATG ATT ATT ATT ATT ATC ATG  (0.003) TAC ATC ATC ATC ATC ATC TAC  (0.003) ATA ATA ATA ATA ATA ATC ATA  (0.003) GCT ATC ATC ATC ATC ATC GCT  (0.003) ATA ATC ATC ATT ATT ATC ATA  (0.003) GTC GTC GTC GTC GTC ATC GTC  (0.003) TCC ATC ATC ATC ATC ATC TCC  (0.002) GTT GTC GTC GTC GTC ATC GTT  (0.002) TAT ATC ATC ATC ATC ATC TAT  (0.002) GTT ATT ATT ATT ATT ATC GTT  (0.002) GTG GTC GTC GTC GTC ATC GTG  (0.002) ACC ACC ACC ACC ACC ATC ACC  (0.002) AGG ATC ATC ATC ATC ATC AGG  (0.002) TTC TTC TTC TTC TTC ATC TTC  (0.002) GCG ATC ATC ATC ATC ATC GCG  (0.002) ATG ATC ATC ATT ATT ATC ATG  (0.002) AAC AAC AAC AAC AAC ATC AAC  (0.002) GTC ATT ATT ATT ATT ATC GTC  (0.002) CAC ATC ATC ATC ATC ATC CAC  (0.002) GAG ATC ATC ATC ATC ATC GAG  (0.002) AGA ATC ATC ATC ATC ATC AGA  (0.002) GGC ATC ATC ATC ATC ATC GGC  (0.002) TCT ATC ATC ATC ATC ATC TCT  (0.002) TTT TTC TTC TTC TTC ATC TTT  (0.002) TTT ATT ATT ATT ATT ATC TTT  (0.002) CCC ATC ATC ATC ATC ATC CCC  (0.002) GTC ATC ATC ATT ATT ATC GTC  (0.001) GTA GTC GTC GTC GTC ATC GTA  (0.001) GTG ATT ATT ATT ATT ATC GTG  (0.001) AAT AAC AAC AAC AAC ATC AAT  (0.001) AGC AGC AGC AGC AGC ATC AGC  (0.001) CAT ATC ATC ATC ATC ATC CAT  (0.001) TTC ATT ATT ATT ATT ATC TTC  (0.001) GTT ATC ATC ATT ATT ATC GTT  (0.001) AAT ATT ATT ATT ATT ATC AAT  (0.001) ACT ATT ATT ATT ATT ATC ACT  (0.001) GCA ATC ATC ATC ATC ATC GCA  (0.001) CTC CTC CTC CTC CTC ATC CTC  (0.001) ACT ACC ACC ACC ACC ATC ACT  (0.001) GGT ATC ATC ATC ATC ATC GGT  (0.001) GAA ATC ATC ATC ATC ATC GAA  (0.001) CTT ATT ATT ATT ATT ATC CTT  (0.001) TGC ATC ATC ATC ATC ATC TGC  (0.001) TTC ATC ATC ATT ATT ATC TTC  (0.001) GTA ATT ATT ATT ATT ATC GTA  (0.001) AAC ATT ATT ATT ATT ATC AAC  (0.001) CCT ATC ATC ATC ATC ATC CCT  (0.001) TCG ATC ATC ATC ATC ATC TCG  (0.001)  (total  0.653)
   7       1  --- (-) --- (-) CAT (H) CAT (H) --- (-) --- (-) --- (-) --- (-) : CAT CAT CAT CAT CAT CAT CAT  (0.195) CAC CAT CAT CAT CAT CAT CAC  (0.111) TAT CAT CAT CAT CAT CAT TAT  (0.046) CAG CAT CAT CAT CAT CAT CAG  (0.032) TAC CAT CAT CAT CAT CAT TAC  (0.029) AAT CAT CAT CAT CAT CAT AAT  (0.029) GAT CAT CAT CAT CAT CAT GAT  (0.029) CAA CAT CAT CAT CAT CAT CAA  (0.022) CTT CAT CAT CAT CAT CAT CTT  (0.019) AAC CAT CAT CAT CAT CAT AAC  (0.019) GAC CAT CAT CAT CAT CAT GAC  (0.019) CGT CAT CAT CAT CAT CAT CGT  (0.016) CCT CAT CAT CAT CAT CAT CCT  (0.013) CTC CAT CAT CAT CAT CAT CTC  (0.013) CAC CAC CAC CAC CAC CAT CAC  (0.008) CGC CAT CAT CAT CAT CAT CGC  (0.007) TTT CAT CAT CAT CAT CAT TTT  (0.007) CTG CAT CAT CAT CAT CAT CTG  (0.007) CCC CAT CAT CAT CAT CAT CCC  (0.006) GAG CAT CAT CAT CAT CAT GAG  (0.006) AAG CAT CAT CAT CAT CAT AAG  (0.006) CAT CAT TAT TAT TAT CAT CAT  (0.005) CAT CAT CAT CAC CAC CAT CAT  (0.005) TTC CAT CAT CAT CAT CAT TTC  (0.005) TAT TAT TAT TAT TAT CAT TAT  (0.004) ATT CAT CAT CAT CAT CAT ATT  (0.004) CTA CAT CAT CAT CAT CAT CTA  (0.004) CAT CAC CAC CAC CAC CAT CAT  (0.004) GTT CAT CAT CAT CAT CAT GTT  (0.004) GAA CAT CAT CAT CAT CAT GAA  (0.003) AAA CAT CAT CAT CAT CAT AAA  (0.003) ATC CAT CAT CAT CAT CAT ATC  (0.003) TGT CAT CAT CAT CAT CAT TGT  (0.003) GTC CAT CAT CAT CAT CAT GTC  (0.003) TAC TAT TAT TAT TAT CAT TAC  (0.003) CAC CAT TAT TAT TAT CAT CAC  (0.003) CCG CAT CAT CAT CAT CAT CCG  (0.003) CAC CAT CAT CAC CAC CAT CAC  (0.003) CGG CAT CAT CAT CAT CAT CGG  (0.003) TCT CAT CAT CAT CAT CAT TCT  (0.003) TTG CAT CAT CAT CAT CAT TTG  (0.003) CAG CAG CAG CAG CAG CAT CAG  (0.003) AGT CAT CAT CAT CAT CAT AGT  (0.002) GGT CAT CAT CAT CAT CAT GGT  (0.002) AAT AAT AAT AAT AAT CAT AAT  (0.002) GAT GAT GAT GAT GAT CAT GAT  (0.002) CGT CGT CGT CGT CGT CAT CGT  (0.002) GTG CAT CAT CAT CAT CAT GTG  (0.002) ACT CAT CAT CAT CAT CAT ACT  (0.002) GCT CAT CAT CAT CAT CAT GCT  (0.002) CCA CAT CAT CAT CAT CAT CCA  (0.002) TAC CAC CAC CAC CAC CAT TAC  (0.002) CGA CAT CAT CAT CAT CAT CGA  (0.002) CAA CAA CAA CAA CAA CAT CAA  (0.002) TGC CAT CAT CAT CAT CAT TGC  (0.002) TCC CAT CAT CAT CAT CAT TCC  (0.002) TTA CAT CAT CAT CAT CAT TTA  (0.002) AAC AAT AAT AAT AAT CAT AAC  (0.001) GAC GAT GAT GAT GAT CAT GAC  (0.001) ATG CAT CAT CAT CAT CAT ATG  (0.001) AGC CAT CAT CAT CAT CAT AGC  (0.001) CAG CAC CAC CAC CAC CAT CAG  (0.001) TAT CAT TAT TAT TAT CAT TAT  (0.001) TAT CAT CAT CAC CAC CAT TAT  (0.001) ATA CAT CAT CAT CAT CAT ATA  (0.001) GTA CAT CAT CAT CAT CAT GTA  (0.001) ACC CAT CAT CAT CAT CAT ACC  (0.001) GCC CAT CAT CAT CAT CAT GCC  (0.001) GGC CAT CAT CAT CAT CAT GGC  (0.001) CTT CTT CTT CTT CTT CAT CTT  (0.001) AAC CAC CAC CAC CAC CAT AAC  (0.001) GAC CAC CAC CAC CAC CAT GAC  (0.001) CCT CCT CCT CCT CCT CAT CCT  (0.001) CAG CAA CAA CAA CAA CAT CAG  (0.001) CAA CAG CAG CAG CAG CAT CAA  (0.001) CTC CTT CTT CTT CTT CAT CTC  (0.001)  (total  0.768)
   8       1  --- (-) --- (-) CCC (P) CCC (P) CCC (P) CCC (P) CCC (P) CCC (P) : CCC CCC CCC CCC CCC CCC CCC  (0.279) CCT CCC CCC CCC CCC CCC CCT  (0.112) CCG CCC CCC CCC CCC CCC CCG  (0.080) CCA CCC CCC CCC CCC CCC CCA  (0.058) CTC CCC CCC CCC CCC CCC CTC  (0.048) TCC CCC CCC CCC CCC CCC TCC  (0.037) CAC CCC CCC CCC CCC CCC CAC  (0.029) CTT CCC CCC CCC CCC CCC CTT  (0.027) ACC CCC CCC CCC CCC CCC ACC  (0.024) GCC CCC CCC CCC CCC CCC GCC  (0.024) CTG CCC CCC CCC CCC CCC CTG  (0.018) TCT CCC CCC CCC CCC CCC TCT  (0.017) CGC CCC CCC CCC CCC CCC CGC  (0.015) CAT CCC CCC CCC CCC CCC CAT  (0.014) TCG CCC CCC CCC CCC CCC TCG  (0.013) TTC CCC CCC CCC CCC CCC TTC  (0.013) CTA CCC CCC CCC CCC CCC CTA  (0.012) ACT CCC CCC CCC CCC CCC ACT  (0.011) GCT CCC CCC CCC CCC CCC GCT  (0.011) GCG CCC CCC CCC CCC CCC GCG  (0.009) ACG CCC CCC CCC CCC CCC ACG  (0.009) ATC CCC CCC CCC CCC CCC ATC  (0.008) TTG CCC CCC CCC CCC CCC TTG  (0.008) TCA CCC CCC CCC CCC CCC TCA  (0.008) TTT CCC CCC CCC CCC CCC TTT  (0.008) GTC CCC CCC CCC CCC CCC GTC  (0.008) CAG CCC CCC CCC CCC CCC CAG  (0.007) TAC CCC CCC CCC CCC CCC TAC  (0.006) ATT CCC CCC CCC CCC CCC ATT  (0.006) GCA CCC CCC CCC CCC CCC GCA  (0.005) ACA CCC CCC CCC CCC CCC ACA  (0.005) GTT CCC CCC CCC CCC CCC GTT  (0.005) CGT CCC CCC CCC CCC CCC CGT  (0.005) TTA CCC CCC CCC CCC CCC TTA  (0.005) GTG CCC CCC CCC CCC CCC GTG  (0.004) AAC CCC CCC CCC CCC CCC AAC  (0.004) GAC CCC CCC CCC CCC CCC GAC  (0.004) CAA CCC CCC CCC CCC CCC CAA  (0.004) ATG CCC CCC CCC CCC CCC ATG  (0.004) TAT CCC CCC CCC CCC CCC TAT  (0.003) CGG CCC CCC CCC CCC CCC CGG  (0.003) GTA CCC CCC CCC CCC CCC GTA  (0.003) ATA CCC CCC CCC CCC CCC ATA  (0.003) AAT CCC CCC CCC CCC CCC AAT  (0.002) GAT CCC CCC CCC CCC CCC GAT  (0.002) TGC CCC CCC CCC CCC CCC TGC  (0.002) CGA CCC CCC CCC CCC CCC CGA  (0.002) AGC CCC CCC CCC CCC CCC AGC  (0.002) GGC CCC CCC CCC CCC CCC GGC  (0.001) GAG CCC CCC CCC CCC CCC GAG  (0.001) AAG CCC CCC CCC CCC CCC AAG  (0.001) TGT CCC CCC CCC CCC CCC TGT  (0.001)  (total  0.994)
   9       1  --- (-) --- (-) CGG (R) CGG (R) --- (-) --- (-) --- (-) --- (-) : CGG CGG CGG CGG CGG CGG CGG  (0.253) AGG CGG CGG CGG CGG CGG AGG  (0.058) CGA CGG CGG CGG CGG CGG CGA  (0.054) CGC CGG CGG CGG CGG CGG CGC  (0.049) CGT CGG CGG CGG CGG CGG CGT  (0.048) CAG CGG CGG CGG CGG CGG CAG  (0.047) TGG CGG CGG CGG CGG CGG TGG  (0.036) CTG CGG CGG CGG CGG CGG CTG  (0.021) GGG CGG CGG CGG CGG CGG GGG  (0.018) CCG CGG CGG CGG CGG CGG CCG  (0.017) CAA CGG CGG CGG CGG CGG CAA  (0.013) AGA CGG CGG CGG CGG CGG AGA  (0.012) TTG CGG CGG CGG CGG CGG TTG  (0.012) AAG CGG CGG CGG CGG CGG AAG  (0.010) ATG CGG CGG CGG CGG CGG ATG  (0.009) CTC CGG CGG CGG CGG CGG CTC  (0.009) CTT CGG CGG CGG CGG CGG CTT  (0.008) CAC CGG CGG CGG CGG CGG CAC  (0.007) CAT CGG CGG CGG CGG CGG CAT  (0.007) CTA CGG CGG CGG CGG CGG CTA  (0.007) GAG CGG CGG CGG CGG CGG GAG  (0.006) CGG CGG CAG CAG CAG CGG CGG  (0.005) CAG CAG CAG CAG CAG CGG CAG  (0.005) TGG TGG TGG TGG TGG CGG TGG  (0.005) GTG CGG CGG CGG CGG CGG GTG  (0.004) AGC CGG CGG CGG CGG CGG AGC  (0.004) CCC CGG CGG CGG CGG CGG CCC  (0.004) TTA CGG CGG CGG CGG CGG TTA  (0.004) AGT CGG CGG CGG CGG CGG AGT  (0.004) CCT CGG CGG CGG CGG CGG CCT  (0.004) GGC CGG CGG CGG CGG CGG GGC  (0.004) CGA CGA CGA CGA CGA CGG CGA  (0.004) GGA CGG CGG CGG CGG CGG GGA  (0.004) GGT CGG CGG CGG CGG CGG GGT  (0.004) TGC CGG CGG CGG CGG CGG TGC  (0.004) CCA CGG CGG CGG CGG CGG CCA  (0.004) CGG CGG CTG CTG CTG CGG CGG  (0.004) AGG AGG AGG AGG AGG CGG AGG  (0.004) TGT CGG CGG CGG CGG CGG TGT  (0.004) ACG CGG CGG CGG CGG CGG ACG  (0.004) CGG CGG TGG TGG TGG CGG CGG  (0.003) AAA CGG CGG CGG CGG CGG AAA  (0.003) TCG CGG CGG CGG CGG CGG TCG  (0.003) CGC CGC CGC CGC CGC CGG CGC  (0.003) CGT CGT CGT CGT CGT CGG CGT  (0.003) TTC CGG CGG CGG CGG CGG TTC  (0.002) TTT CGG CGG CGG CGG CGG TTT  (0.002) CAA CAG CAG CAG CAG CGG CAA  (0.002) GTC CGG CGG CGG CGG CGG GTC  (0.002) GCG CGG CGG CGG CGG CGG GCG  (0.002) GTT CGG CGG CGG CGG CGG GTT  (0.002) ATC CGG CGG CGG CGG CGG ATC  (0.002) GAA CGG CGG CGG CGG CGG GAA  (0.002) ATT CGG CGG CGG CGG CGG ATT  (0.002) ATA CGG CGG CGG CGG CGG ATA  (0.002) GTA CGG CGG CGG CGG CGG GTA  (0.001) AAC CGG CGG CGG CGG CGG AAC  (0.001) AAT CGG CGG CGG CGG CGG AAT  (0.001) CCG CCG CCG CCG CCG CGG CCG  (0.001) GGG GGG GGG GGG GGG CGG GGG  (0.001) AGG CGG CAG CAG CAG CGG AGG  (0.001) CGA CGG CAG CAG CAG CGG CGA  (0.001) GAC CGG CGG CGG CGG CGG GAC  (0.001) GAT CGG CGG CGG CGG CGG GAT  (0.001) CGC CGG CAG CAG CAG CGG CGC  (0.001) CGT CGG CAG CAG CAG CGG CGT  (0.001) TTG CTG CTG CTG CTG CGG TTG  (0.001) AGA AGG AGG AGG AGG CGG AGA  (0.001)  (total  0.822)
  10       1  --- (-) --- (-) CTT (L) CCT (P) --- (-) --- (-) --- (-) --- (-) : CCT CCT CCT CCT CCT CCT CCT  (0.176) CCC CCT CCT CCT CCT CCT CCC  (0.072) CCG CCT CCT CCT CCT CCT CCG  (0.051) CCA CCT CCT CCT CCT CCT CCA  (0.037) CTT CCT CCT CCT CCT CCT CTT  (0.029) TCT CCT CCT CCT CCT CCT TCT  (0.023) CAT CCT CCT CCT CCT CCT CAT  (0.018) CTC CCT CCT CCT CCT CCT CTC  (0.017) CTT CTT CTT CTT CTT CTT CTT  (0.015) ACT CCT CCT CCT CCT CCT ACT  (0.015) GCT CCT CCT CCT CCT CCT GCT  (0.015) CTC CTT CTT CTT CTT CTT CTC  (0.012) CTG CCT CCT CCT CCT CCT CTG  (0.011) TCC CCT CCT CCT CCT CCT TCC  (0.011) CGT CCT CCT CCT CCT CCT CGT  (0.009) CAC CCT CCT CCT CCT CCT CAC  (0.009) TCG CCT CCT CCT CCT CCT TCG  (0.008) CTG CTT CTT CTT CTT CTT CTG  (0.008) TTT CCT CCT CCT CCT CCT TTT  (0.008) CTA CCT CCT CCT CCT CCT CTA  (0.008) ACC CCT CCT CCT CCT CCT ACC  (0.007) GCC CCT CCT CCT CCT CCT GCC  (0.007) CTA CTT CTT CTT CTT CTT CTA  (0.006) TTT CTT CTT CTT CTT CTT TTT  (0.006) GCG CCT CCT CCT CCT CCT GCG  (0.005) ACG CCT CCT CCT CCT CCT ACG  (0.005) TTG CCT CCT CCT CCT CCT TTG  (0.005) TTC CCT CCT CCT CCT CCT TTC  (0.005) ATT CCT CCT CCT CCT CCT ATT  (0.005) TCA CCT CCT CCT CCT CCT TCA  (0.005) TTG CTT CTT CTT CTT CTT TTG  (0.005) GTT CCT CCT CCT CCT CCT GTT  (0.005) TTC CTT CTT CTT CTT CTT TTC  (0.004) CCT CCT CTT CTT CTT CCT CCT  (0.004) CCC CCC CCC CCC CCC CCT CCC  (0.004) CAG CCT CCT CCT CCT CCT CAG  (0.004) TAT CCT CCT CCT CCT CCT TAT  (0.004) ATC CCT CCT CCT CCT CCT ATC  (0.004) ATT CTT CTT CTT CTT CTT ATT  (0.004) GTC CCT CCT CCT CCT CCT GTC  (0.003) CGC CCT CCT CCT CCT CCT CGC  (0.003) GCA CCT CCT CCT CCT CCT GCA  (0.003) ACA CCT CCT CCT CCT CCT ACA  (0.003) GTT CTT CTT CTT CTT CTT GTT  (0.003) TTA CTT CTT CTT CTT CTT TTA  (0.003) CCT CCT CCT CCC CCC CCT CCT  (0.003) ATC CTT CTT CTT CTT CTT ATC  (0.003) CCT CCT TCT TCT TCT CCT CCT  (0.003) TTA CCT CCT CCT CCT CCT TTA  (0.003) GTC CTT CTT CTT CTT CTT GTC  (0.003) GTG CCT CCT CCT CCT CCT GTG  (0.003) CCG CCG CCG CCG CCG CCT CCG  (0.003) AAT CCT CCT CCT CCT CCT AAT  (0.003) GAT CCT CCT CCT CCT CCT GAT  (0.003) CAA CCT CCT CCT CCT CCT CAA  (0.003) GTG CTT CTT CTT CTT CTT GTG  (0.002) ATG CCT CCT CCT CCT CCT ATG  (0.002) TAC CCT CCT CCT CCT CCT TAC  (0.002) CGG CCT CCT CCT CCT CCT CGG  (0.002) CAT CTT CTT CTT CTT CTT CAT  (0.002) ATG CTT CTT CTT CTT CTT ATG  (0.002) CCA CCA CCA CCA CCA CCT CCA  (0.002) TCT TCT TCT TCT TCT CCT TCT  (0.002) CCC CCT CTT CTT CTT CCT CCC  (0.002) CTT CTT CTT CTT CTT CCT CTT  (0.002) GTA CCT CCT CCT CCT CCT GTA  (0.002) ATA CCT CCT CCT CCT CCT ATA  (0.002) AAC CCT CCT CCT CCT CCT AAC  (0.002) ATA CTT CTT CTT CTT CTT ATA  (0.002) GAC CCT CCT CCT CCT CCT GAC  (0.002) GTA CTT CTT CTT CTT CTT GTA  (0.002) CAT CAT CAT CAT CAT CCT CAT  (0.002) TGT CCT CCT CCT CCT CCT TGT  (0.001) CTC CTT CTT CTT CTT CCT CTC  (0.001) CAC CTT CTT CTT CTT CTT CAC  (0.001) CCG CCT CTT CTT CTT CCT CCG  (0.001) CGA CCT CCT CCT CCT CCT CGA  (0.001) CCG CCC CCC CCC CCC CCT CCG  (0.001) CCC CTT CTT CTT CTT CTT CCC  (0.001) CGT CTT CTT CTT CTT CTT CGT  (0.001) ACT ACT ACT ACT ACT CCT ACT  (0.001) GCT GCT GCT GCT GCT CCT GCT  (0.001) TCC TCT TCT TCT TCT CCT TCC  (0.001)  (total  0.738)
  11       1  --- (-) --- (-) GAA (E) GAA (E) --- (-) --- (-) --- (-) --- (-) : GAA GAA GAA GAA GAA GAA GAA  (0.181) GAG GAA GAA GAA GAA GAA GAG  (0.152) GAC GAA GAA GAA GAA GAA GAC  (0.042) GAT GAA GAA GAA GAA GAA GAT  (0.041) AAG GAA GAA GAA GAA GAA AAG  (0.032) AAA GAA GAA GAA GAA GAA AAA  (0.032) GTG GAA GAA GAA GAA GAA GTG  (0.020) GTA GAA GAA GAA GAA GAA GTA  (0.017) CAA GAA GAA GAA GAA GAA CAA  (0.015) GGA GAA GAA GAA GAA GAA GGA  (0.015) CAG GAA GAA GAA GAA GAA CAG  (0.014) GGG GAA GAA GAA GAA GAA GGG  (0.012) GTC GAA GAA GAA GAA GAA GTC  (0.012) GTT GAA GAA GAA GAA GAA GTT  (0.012) GAG GAG GAG GAG GAG GAA GAG  (0.012) GCA GAA GAA GAA GAA GAA GCA  (0.011) GCG GAA GAA GAA GAA GAA GCG  (0.011) AAC GAA GAA GAA GAA GAA AAC  (0.009) AAT GAA GAA GAA GAA GAA AAT  (0.009) GAA GAA GAA GAG GAG GAA GAA  (0.007) GAG GAA GAA GAG GAG GAA GAG  (0.006) GAA GAG GAG GAG GAG GAA GAA  (0.006) ATG GAA GAA GAA GAA GAA ATG  (0.005) GCC GAA GAA GAA GAA GAA GCC  (0.005) GGC GAA GAA GAA GAA GAA GGC  (0.005) GCT GAA GAA GAA GAA GAA GCT  (0.005) GGT GAA GAA GAA GAA GAA GGT  (0.005) GAA GAA GAG GAG GAG GAA GAA  (0.004) ATA GAA GAA GAA GAA GAA ATA  (0.004) CAC GAA GAA GAA GAA GAA CAC  (0.004) CAT GAA GAA GAA GAA GAA CAT  (0.003) TAC GAA GAA GAA GAA GAA TAC  (0.003) GAG GAA GAG GAG GAG GAA GAG  (0.003) TAT GAA GAA GAA GAA GAA TAT  (0.003) AAA AAA AAA AAA AAA GAA AAA  (0.003) AAG GAG GAG GAG GAG GAA AAG  (0.003) ATC GAA GAA GAA GAA GAA ATC  (0.003) ATT GAA GAA GAA GAA GAA ATT  (0.003) AAG AAA AAA AAA AAA GAA AAG  (0.002) GAC GAG GAG GAG GAG GAA GAC  (0.002) GAT GAG GAG GAG GAG GAA GAT  (0.002) GAC GAC GAC GAC GAC GAA GAC  (0.002) GAT GAT GAT GAT GAT GAA GAT  (0.002) AGG GAA GAA GAA GAA GAA AGG  (0.002) AGA GAA GAA GAA GAA GAA AGA  (0.002) TTG GAA GAA GAA GAA GAA TTG  (0.002) ACG GAA GAA GAA GAA GAA ACG  (0.002) CTG GAA GAA GAA GAA GAA CTG  (0.002) CAA CAA CAA CAA CAA GAA CAA  (0.002) GAC GAA GAA GAG GAG GAA GAC  (0.002) GGA GGA GGA GGA GGA GAA GGA  (0.002) GAT GAA GAA GAG GAG GAA GAT  (0.002) ACA GAA GAA GAA GAA GAA ACA  (0.002) GTG GAG GAG GAG GAG GAA GTG  (0.002) TTA GAA GAA GAA GAA GAA TTA  (0.001) CAG GAG GAG GAG GAG GAA CAG  (0.001) CTA GAA GAA GAA GAA GAA CTA  (0.001) AAG GAA GAA GAG GAG GAA AAG  (0.001) GGG GAG GAG GAG GAG GAA GGG  (0.001) AAA GAA GAA GAG GAG GAA AAA  (0.001) AAA GAG GAG GAG GAG GAA AAA  (0.001) TTC GAA GAA GAA GAA GAA TTC  (0.001) TTT GAA GAA GAA GAA GAA TTT  (0.001) CTC GAA GAA GAA GAA GAA CTC  (0.001) CTT GAA GAA GAA GAA GAA CTT  (0.001) CAG CAA CAA CAA CAA GAA CAG  (0.001) GCG GAG GAG GAG GAG GAA GCG  (0.001) GTG GTA GTA GTA GTA GAA GTG  (0.001) ACC GAA GAA GAA GAA GAA ACC  (0.001)  (total  0.775)
  12       1  --- (-) --- (-) GAG (E) GCA (A) GCA (A) GCA (A) GAG (E) GAG (E) : GCA GCA GCA GCA GAG GCA GCA  (0.150) GCG GCA GCA GCA GAG GCA GCG  (0.093) GCC GCA GCA GCA GAG GCA GCC  (0.069) GCT GCA GCA GCA GAG GCA GCT  (0.068) GTG GCA GCA GCA GAG GCA GTG  (0.027) GTA GCA GCA GCA GAG GCA GTA  (0.026) GCA GCA GCA GCA GAA GCA GCA  (0.024) GTC GCA GCA GCA GAG GCA GTC  (0.023) GTT GCA GCA GCA GAG GCA GTT  (0.022) GAA GCA GCA GCA GAG GCA GAA  (0.018) GCA GCA GCA GCG GAG GCA GCA  (0.017) ACA GCA GCA GCA GAG GCA ACA  (0.017) GAG GCA GCA GCA GAG GCA GAG  (0.016) GCG GCA GCA GCA GAA GCA GCG  (0.015) ACG GCA GCA GCA GAG GCA ACG  (0.013) GCC GCA GCA GCA GAA GCA GCC  (0.011) GCT GCA GCA GCA GAA GCA GCT  (0.011) GCG GCA GCA GCG GAG GCA GCG  (0.011) TCA GCA GCA GCA GAG GCA TCA  (0.010) ACC GCA GCA GCA GAG GCA ACC  (0.010) ACT GCA GCA GCA GAG GCA ACT  (0.009) GGA GCA GCA GCA GAG GCA GGA  (0.009) GAC GCA GCA GCA GAG GCA GAC  (0.009) GAT GCA GCA GCA GAG GCA GAT  (0.008) CCA GCA GCA GCA GAG GCA CCA  (0.008) GCC GCA GCA GCG GAG GCA GCC  (0.008) GCT GCA GCA GCG GAG GCA GCT  (0.008) TCG GCA GCA GCA GAG GCA TCG  (0.007) GGG GCA GCA GCA GAG GCA GGG  (0.006) ATG GCA GCA GCA GAG GCA ATG  (0.006) CCG GCA GCA GCA GAG GCA CCG  (0.005) GCA GCA GCA GCA GCG GCA GCA  (0.005) TCC GCA GCA GCA GAG GCA TCC  (0.005) TCT GCA GCA GCA GAG GCA TCT  (0.005) ATA GCA GCA GCA GAG GCA ATA  (0.005) ATC GCA GCA GCA GAG GCA ATC  (0.005) ATT GCA GCA GCA GAG GCA ATT  (0.005) GTG GCA GCA GCA GAA GCA GTG  (0.004) GGC GCA GCA GCA GAG GCA GGC  (0.004) GGT GCA GCA GCA GAG GCA GGT  (0.004) GTA GCA GCA GCA GAA GCA GTA  (0.004) CCC GCA GCA GCA GAG GCA CCC  (0.004) CCT GCA GCA GCA GAG GCA CCT  (0.004) GTC GCA GCA GCA GAA GCA GTC  (0.004) GCG GCG GCG GCG GAG GCG GCG  (0.004) GTT GCA GCA GCA GAA GCA GTT  (0.004) TTG GCA GCA GCA GAG GCA TTG  (0.004) GTG GCA GCA GCG GAG GCA GTG  (0.003) GTA GCA GCA GCG GAG GCA GTA  (0.003) TTA GCA GCA GCA GAG GCA TTA  (0.003) AAG GCA GCA GCA GAG GCA AAG  (0.003) GAA GCA GCA GCA GAA GCA GAA  (0.003) ACA GCA GCA GCA GAA GCA ACA  (0.003) GTC GCA GCA GCG GAG GCA GTC  (0.003) AAA GCA GCA GCA GAG GCA AAA  (0.003) GTT GCA GCA GCG GAG GCA GTT  (0.003) GAG GCA GCA GCA GAA GCA GAG  (0.003) TTC GCA GCA GCA GAG GCA TTC  (0.002) GCC GCA GCA GCA GCG GCA GCC  (0.002) CTG GCA GCA GCA GAG GCA CTG  (0.002) GCT GCA GCA GCA GCG GCA GCT  (0.002) TTT GCA GCA GCA GAG GCA TTT  (0.002) ACG GCA GCA GCA GAA GCA ACG  (0.002) GAA GCA GCA GCG GAG GCA GAA  (0.002) CTA GCA GCA GCA GAG GCA CTA  (0.002) CTC GCA GCA GCA GAG GCA CTC  (0.002) ACA GCA GCA GCG GAG GCA ACA  (0.002) CTT GCA GCA GCA GAG GCA CTT  (0.002) GAG GCA GCA GCG GAG GCA GAG  (0.002) TCA GCA GCA GCA GAA GCA TCA  (0.002) AAC GCA GCA GCA GAG GCA AAC  (0.002) ACC GCA GCA GCA GAA GCA ACC  (0.002) AAT GCA GCA GCA GAG GCA AAT  (0.002) ACT GCA GCA GCA GAA GCA ACT  (0.001) ACG GCA GCA GCG GAG GCA ACG  (0.001) GGA GCA GCA GCA GAA GCA GGA  (0.001) GAC GCA GCA GCA GAA GCA GAC  (0.001) GAT GCA GCA GCA GAA GCA GAT  (0.001) CCA GCA GCA GCA GAA GCA CCA  (0.001) TCG GCA GCA GCA GAA GCA TCG  (0.001) TCA GCA GCA GCG GAG GCA TCA  (0.001) ACC GCA GCA GCG GAG GCA ACC  (0.001) GAA GAA GAA GAA GAG GAA GAA  (0.001) ACT GCA GCA GCG GAG GCA ACT  (0.001) CAG GCA GCA GCA GAG GCA CAG  (0.001) CAA GCA GCA GCA GAG GCA CAA  (0.001) GGA GCA GCA GCG GAG GCA GGA  (0.001)  (total  0.880)
  13       1  --- (-) --- (-) GCT (A) ACT (T) --- (-) --- (-) --- (-) --- (-) : ACT ACT ACT ACT ACT ACT ACT  (0.114) ACC ACT ACT ACT ACT ACT ACC  (0.067) ACG ACT ACT ACT ACT ACT ACG  (0.051) ACA ACT ACT ACT ACT ACT ACA  (0.037) ATT ACT ACT ACT ACT ACT ATT  (0.033) ATC ACT ACT ACT ACT ACT ATC  (0.025) GCT GCT GCT GCT GCT GCT GCT  (0.023) AAT ACT ACT ACT ACT ACT AAT  (0.019) GCT ACT ACT ACT ACT ACT GCT  (0.018) ATG ACT ACT ACT ACT ACT ATG  (0.015) GCC GCT GCT GCT GCT GCT GCC  (0.013) AAC ACT ACT ACT ACT ACT AAC  (0.013) ATA ACT ACT ACT ACT ACT ATA  (0.013) GCC ACT ACT ACT ACT ACT GCC  (0.011) AGT ACT ACT ACT ACT ACT AGT  (0.011) TCT ACT ACT ACT ACT ACT TCT  (0.011) GCG GCT GCT GCT GCT GCT GCG  (0.010) CCT ACT ACT ACT ACT ACT CCT  (0.009) GCG ACT ACT ACT ACT ACT GCG  (0.008) GTT ACT ACT ACT ACT ACT GTT  (0.007) GCA GCT GCT GCT GCT GCT GCA  (0.007) AAG ACT ACT ACT ACT ACT AAG  (0.007) GTT GCT GCT GCT GCT GCT GTT  (0.006) TCC ACT ACT ACT ACT ACT TCC  (0.006) GTC ACT ACT ACT ACT ACT GTC  (0.006) AGC ACT ACT ACT ACT ACT AGC  (0.005) GCA ACT ACT ACT ACT ACT GCA  (0.005) TTT ACT ACT ACT ACT ACT TTT  (0.005) GTC GCT GCT GCT GCT GCT GTC  (0.005) TCG ACT ACT ACT ACT ACT TCG  (0.005) CCC ACT ACT ACT ACT ACT CCC  (0.005) GTG ACT ACT ACT ACT ACT GTG  (0.004) ACT ACT ATT ATT ATT ACT ACT  (0.004) ACC ACC ACC ACC ACC ACT ACC  (0.004) AAA ACT ACT ACT ACT ACT AAA  (0.004) GAT ACT ACT ACT ACT ACT GAT  (0.004) GTG GCT GCT GCT GCT GCT GTG  (0.004) GAT GCT GCT GCT GCT GCT GAT  (0.004) TTC ACT ACT ACT ACT ACT TTC  (0.004) ACT GCT GCT GCT GCT GCT ACT  (0.004) CTT ACT ACT ACT ACT ACT CTT  (0.003) CCG ACT ACT ACT ACT ACT CCG  (0.003) ACT ACT ACT ACC ACC ACT ACT  (0.003) GTA ACT ACT ACT ACT ACT GTA  (0.003) TCA ACT ACT ACT ACT ACT TCA  (0.003) GAC ACT ACT ACT ACT ACT GAC  (0.003) AGG ACT ACT ACT ACT ACT AGG  (0.003) ACG ACG ACG ACG ACG ACT ACG  (0.003) GAC GCT GCT GCT GCT GCT GAC  (0.003) ACC ACT ATT ATT ATT ACT ACC  (0.003) GTA GCT GCT GCT GCT GCT GTA  (0.003) ATT ATT ATT ATT ATT ACT ATT  (0.003) CTC ACT ACT ACT ACT ACT CTC  (0.002) TAT ACT ACT ACT ACT ACT TAT  (0.002) ATC ATT ATT ATT ATT ACT ATC  (0.002) ACC GCT GCT GCT GCT GCT ACC  (0.002) TCT GCT GCT GCT GCT GCT TCT  (0.002) TTG ACT ACT ACT ACT ACT TTG  (0.002) CCA ACT ACT ACT ACT ACT CCA  (0.002) ACG ACT ATT ATT ATT ACT ACG  (0.002) ACG ACC ACC ACC ACC ACT ACG  (0.002) GGT GCT GCT GCT GCT GCT GGT  (0.002) ACA ACA ACA ACA ACA ACT ACA  (0.002) CCT GCT GCT GCT GCT GCT CCT  (0.002) GCT GCT GCT GCT GCT ACT GCT  (0.002) CAT ACT ACT ACT ACT ACT CAT  (0.002) CTG ACT ACT ACT ACT ACT CTG  (0.002) AAT AAT AAT AAT AAT ACT AAT  (0.002) TAC ACT ACT ACT ACT ACT TAC  (0.002) AGA ACT ACT ACT ACT ACT AGA  (0.002) ATT GCT GCT GCT GCT GCT ATT  (0.002) GAG GCT GCT GCT GCT GCT GAG  (0.001) GAG ACT ACT ACT ACT ACT GAG  (0.001) GGT ACT ACT ACT ACT ACT GGT  (0.001) ACA ACT ATT ATT ATT ACT ACA  (0.001) ACA ACC ACC ACC ACC ACT ACA  (0.001) ATA ATT ATT ATT ATT ACT ATA  (0.001) ATC ACC ACC ACC ACC ACT ATC  (0.001) ATT ACT ATT ATT ATT ACT ATT  (0.001) TTA ACT ACT ACT ACT ACT TTA  (0.001) AAC AAT AAT AAT AAT ACT AAC  (0.001) AGT AGT AGT AGT AGT ACT AGT  (0.001) ATC GCT GCT GCT GCT GCT ATC  (0.001) TCC GCT GCT GCT GCT GCT TCC  (0.001) CAC ACT ACT ACT ACT ACT CAC  (0.001) CTA ACT ACT ACT ACT ACT CTA  (0.001) ATG ATT ATT ATT ATT ACT ATG  (0.001) GCC GCT GCT GCT GCT ACT GCC  (0.001) GGC GCT GCT GCT GCT GCT GGC  (0.001) TCT TCT TCT TCT TCT ACT TCT  (0.001) CCT CCT CCT CCT CCT ACT CCT  (0.001)  (total  0.701)
  14       1  --- (-) --- (-) GGT (G) GGT (G) --- (-) --- (-) --- (-) --- (-) : GGT GGT GGT GGT GGT GGT GGT  (0.195) GGC GGT GGT GGT GGT GGT GGC  (0.082) GGG GGT GGT GGT GGT GGT GGG  (0.057) GAT GGT GGT GGT GGT GGT GAT  (0.045) GGA GGT GGT GGT GGT GGT GGA  (0.042) GTT GGT GGT GGT GGT GGT GTT  (0.028) GAC GGT GGT GGT GGT GGT GAC  (0.027) AGT GGT GGT GGT GGT GGT AGT  (0.024) GTC GGT GGT GGT GGT GGT GTC  (0.020) GCT GGT GGT GGT GGT GGT GCT  (0.018) GTG GGT GGT GGT GGT GGT GTG  (0.016) TGT GGT GGT GGT GGT GGT TGT  (0.013) GAG GGT GGT GGT GGT GGT GAG  (0.013) GTA GGT GGT GGT GGT GGT GTA  (0.010) CGT GGT GGT GGT GGT GGT CGT  (0.010) GCC GGT GGT GGT GGT GGT GCC  (0.010) AGC GGT GGT GGT GGT GGT AGC  (0.010) AAT GGT GGT GGT GGT GGT AAT  (0.008) GAA GGT GGT GGT GGT GGT GAA  (0.008) GCG GGT GGT GGT GGT GGT GCG  (0.007) ATT GGT GGT GGT GGT GGT ATT  (0.006) GGT GGT GAT GAT GAT GGT GGT  (0.006) TGC GGT GGT GGT GGT GGT TGC  (0.005) AAC GGT GGT GGT GGT GGT AAC  (0.005) GGC GGC GGC GGC GGC GGT GGC  (0.005) TAT GGT GGT GGT GGT GGT TAT  (0.005) ATC GGT GGT GGT GGT GGT ATC  (0.005) AGG GGT GGT GGT GGT GGT AGG  (0.004) GCA GGT GGT GGT GGT GGT GCA  (0.004) GGT GGT GTT GTT GTT GGT GGT  (0.004) TTT GGT GGT GGT GGT GGT TTT  (0.004) CGC GGT GGT GGT GGT GGT CGC  (0.004) GAT GAT GAT GAT GAT GGT GAT  (0.004) CAT GGT GGT GGT GGT GGT CAT  (0.003) GGT GGT GGT GGC GGC GGT GGT  (0.003) GGG GGG GGG GGG GGG GGT GGG  (0.003) TAC GGT GGT GGT GGT GGT TAC  (0.003) ATG GGT GGT GGT GGT GGT ATG  (0.003) TTC GGT GGT GGT GGT GGT TTC  (0.003) ACT GGT GGT GGT GGT GGT ACT  (0.003) GAC GAT GAT GAT GAT GGT GAC  (0.003) CTT GGT GGT GGT GGT GGT CTT  (0.003) TGG GGT GGT GGT GGT GGT TGG  (0.003) AGA GGT GGT GGT GGT GGT AGA  (0.003) AGT AGT AGT AGT AGT GGT AGT  (0.003) CGG GGT GGT GGT GGT GGT CGG  (0.002) GGC GGT GAT GAT GAT GGT GGC  (0.002) GGA GGA GGA GGA GGA GGT GGA  (0.002) AAG GGT GGT GGT GGT GGT AAG  (0.002) ATA GGT GGT GGT GGT GGT ATA  (0.002) CAC GGT GGT GGT GGT GGT CAC  (0.002) CTC GGT GGT GGT GGT GGT CTC  (0.002) GGC GGT GTT GTT GTT GGT GGC  (0.002) GGG GGT GAT GAT GAT GGT GGG  (0.002) TTG GGT GGT GGT GGT GGT TTG  (0.002) TGT TGT TGT TGT TGT GGT TGT  (0.002) GGG GGC GGC GGC GGC GGT GGG  (0.001) ACC GGT GGT GGT GGT GGT ACC  (0.001) TCT GGT GGT GGT GGT GGT TCT  (0.001) GTT GTT GTT GTT GTT GGT GTT  (0.001) CGA GGT GGT GGT GGT GGT CGA  (0.001) GTC GTT GTT GTT GTT GGT GTC  (0.001) CTG GGT GGT GGT GGT GGT CTG  (0.001) GAT GGT GAT GAT GAT GGT GAT  (0.001) GGA GGT GAT GAT GAT GGT GGA  (0.001) GCT GCT GCT GCT GCT GGT GCT  (0.001) GTG GTT GTT GTT GTT GGT GTG  (0.001) GAC GGC GGC GGC GGC GGT GAC  (0.001) AAA GGT GGT GGT GGT GGT AAA  (0.001) CGT CGT CGT CGT CGT GGT CGT  (0.001) GGA GGC GGC GGC GGC GGT GGA  (0.001) CCT GGT GGT GGT GGT GGT CCT  (0.001) AGC AGT AGT AGT AGT GGT AGC  (0.001)  (total  0.781)
  15       1  --- (-) --- (-) TAT (Y) TAC (Y) --- (-) --- (-) --- (-) --- (-) : TAC TAC TAC TAC TAC TAC TAC  (0.174) TAT TAC TAC TAC TAC TAC TAT  (0.116) TAT TAT TAT TAT TAT TAT TAT  (0.035) CAC TAC TAC TAC TAC TAC CAC  (0.030) TTC TAC TAC TAC TAC TAC TTC  (0.026) AAC TAC TAC TAC TAC TAC AAC  (0.025) GAC TAC TAC TAC TAC TAC GAC  (0.025) TAC TAT TAT TAT TAT TAT TAC  (0.024) TGC TAC TAC TAC TAC TAC TGC  (0.020) TTT TAC TAC TAC TAC TAC TTT  (0.019) CAT TAC TAC TAC TAC TAC CAT  (0.018) AAT TAC TAC TAC TAC TAC AAT  (0.017) GAT TAC TAC TAC TAC TAC GAT  (0.017) TCC TAC TAC TAC TAC TAC TCC  (0.014) TGT TAC TAC TAC TAC TAC TGT  (0.010) TAT TAT TAT TAT TAT TAC TAT  (0.009) TCT TAC TAC TAC TAC TAC TCT  (0.008) TAC TAT TAT TAT TAT TAC TAC  (0.006) TAC TAC TAC TAT TAT TAC TAC  (0.006) CAT TAT TAT TAT TAT TAT CAT  (0.006) TTT TAT TAT TAT TAT TAT TTT  (0.005) AAT TAT TAT TAT TAT TAT AAT  (0.005) GAT TAT TAT TAT TAT TAT GAT  (0.005) ATC TAC TAC TAC TAC TAC ATC  (0.005) CTC TAC TAC TAC TAC TAC CTC  (0.004) GTC TAC TAC TAC TAC TAC GTC  (0.004) TAT TAC TAC TAT TAT TAC TAT  (0.004) TGT TAT TAT TAT TAT TAT TGT  (0.004) TTC TAT TAT TAT TAT TAT TTC  (0.004) CAC TAT TAT TAT TAT TAT CAC  (0.004) TTG TAC TAC TAC TAC TAC TTG  (0.004) AAC TAT TAT TAT TAT TAT AAC  (0.004) GAC TAT TAT TAT TAT TAT GAC  (0.003) ATT TAC TAC TAC TAC TAC ATT  (0.003) GTT TAC TAC TAC TAC TAC GTT  (0.003) GAG TAC TAC TAC TAC TAC GAG  (0.003) AAG TAC TAC TAC TAC TAC AAG  (0.003) TCG TAC TAC TAC TAC TAC TCG  (0.003) CTT TAC TAC TAC TAC TAC CTT  (0.003) CAC CAC CAC CAC CAC TAC CAC  (0.003) TCT TAT TAT TAT TAT TAT TCT  (0.003) CAG TAC TAC TAC TAC TAC CAG  (0.003) TTA TAC TAC TAC TAC TAC TTA  (0.002) TGC TGC TGC TGC TGC TAC TGC  (0.002) AGC TAC TAC TAC TAC TAC AGC  (0.002) GAA TAC TAC TAC TAC TAC GAA  (0.002) AAA TAC TAC TAC TAC TAC AAA  (0.002) TGC TAT TAT TAT TAT TAT TGC  (0.002) TCA TAC TAC TAC TAC TAC TCA  (0.002) GGC TAC TAC TAC TAC TAC GGC  (0.002) CGC TAC TAC TAC TAC TAC CGC  (0.002) ACC TAC TAC TAC TAC TAC ACC  (0.002) GCC TAC TAC TAC TAC TAC GCC  (0.002) CCC TAC TAC TAC TAC TAC CCC  (0.002) TTC TTC TTC TTC TTC TAC TTC  (0.002) AAC AAC AAC AAC AAC TAC AAC  (0.002) GAC GAC GAC GAC GAC TAC GAC  (0.002) CAA TAC TAC TAC TAC TAC CAA  (0.002) TCC TAT TAT TAT TAT TAT TCC  (0.002) GTG TAC TAC TAC TAC TAC GTG  (0.002) CTG TAC TAC TAC TAC TAC CTG  (0.002) CAT TAT TAT TAT TAT TAC CAT  (0.002) CAT CAC CAC CAC CAC TAC CAT  (0.002) TTT TTC TTC TTC TTC TAC TTT  (0.001) TTT TAT TAT TAT TAT TAC TTT  (0.001) AAT TAT TAT TAT TAT TAC AAT  (0.001) GAT TAT TAT TAT TAT TAC GAT  (0.001) AAT AAC AAC AAC AAC TAC AAT  (0.001) GAT GAC GAC GAC GAC TAC GAT  (0.001) AGT TAC TAC TAC TAC TAC AGT  (0.001) ACT TAC TAC TAC TAC TAC ACT  (0.001) GCT TAC TAC TAC TAC TAC GCT  (0.001) GGT TAC TAC TAC TAC TAC GGT  (0.001) ATA TAC TAC TAC TAC TAC ATA  (0.001) GTA TAC TAC TAC TAC TAC GTA  (0.001) ATG TAC TAC TAC TAC TAC ATG  (0.001) TCC TCC TCC TCC TCC TAC TCC  (0.001) CAC TAC TAC TAT TAT TAC CAC  (0.001) TGT TAT TAT TAT TAT TAC TGT  (0.001) TTC TAT TAT TAT TAT TAC TTC  (0.001) CTA TAC TAC TAC TAC TAC CTA  (0.001)  (total  0.745)
  16       1  --- (-) --- (-) TGC (C) AGC (S) --- (-) --- (-) --- (-) --- (-) : AGC AGC AGC AGC AGC AGC AGC  (0.204) AGT AGC AGC AGC AGC AGC AGT  (0.077) TGC TGC TGC TGC TGC TGC TGC  (0.048) AAC AGC AGC AGC AGC AGC AAC  (0.043) ATC AGC AGC AGC AGC AGC ATC  (0.030) AAT AGC AGC AGC AGC AGC AAT  (0.024) GGC AGC AGC AGC AGC AGC GGC  (0.020) ATT AGC AGC AGC AGC AGC ATT  (0.019) ACC AGC AGC AGC AGC AGC ACC  (0.017) AGG AGC AGC AGC AGC AGC AGG  (0.017) TGT TGC TGC TGC TGC TGC TGT  (0.016) TGC AGC AGC AGC AGC AGC TGC  (0.013) AGA AGC AGC AGC AGC AGC AGA  (0.012) TAC TGC TGC TGC TGC TGC TAC  (0.010) CGC AGC AGC AGC AGC AGC CGC  (0.010) ACT AGC AGC AGC AGC AGC ACT  (0.008) ATA AGC AGC AGC AGC AGC ATA  (0.008) GGT AGC AGC AGC AGC AGC GGT  (0.008) GAC AGC AGC AGC AGC AGC GAC  (0.008) AAG AGC AGC AGC AGC AGC AAG  (0.007) ATG AGC AGC AGC AGC AGC ATG  (0.007) TTC TGC TGC TGC TGC TGC TTC  (0.007) AGC AGC AAC AAC AAC AGC AGC  (0.006) GTC AGC AGC AGC AGC AGC GTC  (0.006) AGT AGT AGT AGT AGT AGC AGT  (0.005) TAT TGC TGC TGC TGC TGC TAT  (0.005) TAC AGC AGC AGC AGC AGC TAC  (0.005) AAA AGC AGC AGC AGC AGC AAA  (0.005) TGT AGC AGC AGC AGC AGC TGT  (0.005) GAT AGC AGC AGC AGC AGC GAT  (0.004) ACG AGC AGC AGC AGC AGC ACG  (0.004) AGC AGC ATC ATC ATC AGC AGC  (0.004) GTT AGC AGC AGC AGC AGC GTT  (0.004) TTT TGC TGC TGC TGC TGC TTT  (0.004) TTC AGC AGC AGC AGC AGC TTC  (0.004) TGG TGC TGC TGC TGC TGC TGG  (0.004) GGG AGC AGC AGC AGC AGC GGG  (0.004) TCC TGC TGC TGC TGC TGC TCC  (0.004) CGC TGC TGC TGC TGC TGC CGC  (0.004) AGC AGC AGC AGT AGT AGC AGC  (0.003) CAC AGC AGC AGC AGC AGC CAC  (0.003) CGT AGC AGC AGC AGC AGC CGT  (0.003) ACA AGC AGC AGC AGC AGC ACA  (0.003) AAC AAC AAC AAC AAC AGC AAC  (0.003) GGC TGC TGC TGC TGC TGC GGC  (0.003) TAT AGC AGC AGC AGC AGC TAT  (0.003) CTC AGC AGC AGC AGC AGC CTC  (0.003) GGA AGC AGC AGC AGC AGC GGA  (0.003) GTG AGC AGC AGC AGC AGC GTG  (0.002) TTT AGC AGC AGC AGC AGC TTT  (0.002) GCC AGC AGC AGC AGC AGC GCC  (0.002) AGT AGC AAC AAC AAC AGC AGT  (0.002) AAT AAC AAC AAC AAC AGC AAT  (0.002) CGG AGC AGC AGC AGC AGC CGG  (0.002) GTA AGC AGC AGC AGC AGC GTA  (0.002) GGC GGC GGC GGC GGC AGC GGC  (0.002) CAT AGC AGC AGC AGC AGC CAT  (0.002) AGT AGC ATC ATC ATC AGC AGT  (0.002) CTT AGC AGC AGC AGC AGC CTT  (0.002) TCT TGC TGC TGC TGC TGC TCT  (0.002) ATC ATC ATC ATC ATC AGC ATC  (0.002) GAG AGC AGC AGC AGC AGC GAG  (0.001) TCC AGC AGC AGC AGC AGC TCC  (0.001) TGC TGC TAC TAC TAC TGC TGC  (0.001) ATT ATC ATC ATC ATC AGC ATT  (0.001) CGA AGC AGC AGC AGC AGC CGA  (0.001) TGC TGC TGC TGC TGC AGC TGC  (0.001) AAC AGC AAC AAC AAC AGC AAC  (0.001) AGG AGG AGG AGG AGG AGC AGG  (0.001) GCT AGC AGC AGC AGC AGC GCT  (0.001) TGG AGC AGC AGC AGC AGC TGG  (0.001) CAC TGC TGC TGC TGC TGC CAC  (0.001) TGT TGT TGT TGT TGT TGC TGT  (0.001) CGT TGC TGC TGC TGC TGC CGT  (0.001) AAT AGT AGT AGT AGT AGC AAT  (0.001) AAC TGC TGC TGC TGC TGC AAC  (0.001) ACC ACC ACC ACC ACC AGC ACC  (0.001) GAC TGC TGC TGC TGC TGC GAC  (0.001) TTG TGC TGC TGC TGC TGC TTG  (0.001) AGA AGA AGA AGA AGA AGC AGA  (0.001) CCC AGC AGC AGC AGC AGC CCC  (0.001)  (total  0.765)
  17       3  --- (-) --- (-) TTA (L) TTA (L) --- (-) --- (-) --- (-) --- (-) : TTA TTA TTA TTA TTA TTA TTA  (0.114) TTG TTA TTA TTA TTA TTA TTG  (0.106) CTG TTA TTA TTA TTA TTA CTG  (0.048) CTA TTA TTA TTA TTA TTA CTA  (0.046) TTC TTA TTA TTA TTA TTA TTC  (0.039) TTT TTA TTA TTA TTA TTA TTT  (0.038) CTC TTA TTA TTA TTA TTA CTC  (0.024) CTT TTA TTA TTA TTA TTA CTT  (0.024) ATG TTA TTA TTA TTA TTA ATG  (0.020) GTG TTA TTA TTA TTA TTA GTG  (0.020) ATA TTA TTA TTA TTA TTA ATA  (0.017) GTA TTA TTA TTA TTA TTA GTA  (0.016) TCA TTA TTA TTA TTA TTA TCA  (0.013) GTC TTA TTA TTA TTA TTA GTC  (0.013) GTT TTA TTA TTA TTA TTA GTT  (0.013) TCG TTA TTA TTA TTA TTA TCG  (0.013) ATC TTA TTA TTA TTA TTA ATC  (0.012) ATT TTA TTA TTA TTA TTA ATT  (0.012) TTG TTG TTG TTG TTG TTA TTG  (0.009) TCC TTA TTA TTA TTA TTA TCC  (0.006) TCT TTA TTA TTA TTA TTA TCT  (0.006) TTA TTA TTA TTG TTG TTA TTA  (0.006) TTG TTA TTA TTG TTG TTA TTG  (0.005) TGG TTA TTA TTA TTA TTA TGG  (0.005) TTA TTG TTG TTG TTG TTA TTA  (0.005) CTG TTG TTG TTG TTG TTA CTG  (0.004) CCG TTA TTA TTA TTA TTA CCG  (0.003) TAC TTA TTA TTA TTA TTA TAC  (0.003) TAT TTA TTA TTA TTA TTA TAT  (0.003) TTA TTA TTG TTG TTG TTA TTA  (0.003) CCA TTA TTA TTA TTA TTA CCA  (0.003) CAG TTA TTA TTA TTA TTA CAG  (0.003) TTG TTA TTG TTG TTG TTA TTG  (0.003) CTA CTA CTA CTA CTA TTA CTA  (0.003) TTC TTG TTG TTG TTG TTA TTC  (0.002) ATG TTG TTG TTG TTG TTA ATG  (0.002) TTT TTG TTG TTG TTG TTA TTT  (0.002) CAA TTA TTA TTA TTA TTA CAA  (0.002) CTG CTA CTA CTA CTA TTA CTG  (0.002) CTG TTA TTA TTG TTG TTA CTG  (0.002) CTA TTA TTA TTG TTG TTA CTA  (0.002) TTC TTC TTC TTC TTC TTA TTC  (0.002) CTA TTG TTG TTG TTG TTA CTA  (0.002) CTC CTA CTA CTA CTA TTA CTC  (0.002) TTT TTT TTT TTT TTT TTA TTT  (0.002) CTT CTA CTA CTA CTA TTA CTT  (0.002) GCG TTA TTA TTA TTA TTA GCG  (0.002) ACG TTA TTA TTA TTA TTA ACG  (0.002) TTC TTA TTA TTG TTG TTA TTC  (0.002) TCA TCA TCA TCA TCA TTA TCA  (0.002) TTT TTA TTA TTG TTG TTA TTT  (0.002) GTG TTG TTG TTG TTG TTA GTG  (0.002) CTC TTG TTG TTG TTG TTA CTC  (0.002) CTT TTG TTG TTG TTG TTA CTT  (0.002) CCC TTA TTA TTA TTA TTA CCC  (0.002) CCT TTA TTA TTA TTA TTA CCT  (0.002) GAG TTA TTA TTA TTA TTA GAG  (0.002) AAG TTA TTA TTA TTA TTA AAG  (0.002) ACA TTA TTA TTA TTA TTA ACA  (0.002) TGC TTA TTA TTA TTA TTA TGC  (0.001) GCA TTA TTA TTA TTA TTA GCA  (0.001) TGT TTA TTA TTA TTA TTA TGT  (0.001) TCG TTG TTG TTG TTG TTA TCG  (0.001) CAC TTA TTA TTA TTA TTA CAC  (0.001) CAT TTA TTA TTA TTA TTA CAT  (0.001) ATA ATA ATA ATA ATA TTA ATA  (0.001) CGG TTA TTA TTA TTA TTA CGG  (0.001) GCC TTA TTA TTA TTA TTA GCC  (0.001) ACC TTA TTA TTA TTA TTA ACC  (0.001) CTC TTA TTA TTG TTG TTA CTC  (0.001) GCT TTA TTA TTA TTA TTA GCT  (0.001) AAA TTA TTA TTA TTA TTA AAA  (0.001) CTT TTA TTA TTG TTG TTA CTT  (0.001) ACT TTA TTA TTA TTA TTA ACT  (0.001) GAA TTA TTA TTA TTA TTA GAA  (0.001) CGA TTA TTA TTA TTA TTA CGA  (0.001) TCG TCA TCA TCA TCA TTA TCG  (0.001) GTG GTA GTA GTA GTA TTA GTG  (0.001) GAC TTA TTA TTA TTA TTA GAC  (0.001) ATC ATA ATA ATA ATA TTA ATC  (0.001) GTC TTG TTG TTG TTG TTA GTC  (0.001)  (total  0.734)
  18       1  --- (-) --- (-) TTC (F) TTC (F) --- (-) --- (-) --- (-) --- (-) : TTC TTC TTC TTC TTC TTC TTC  (0.120) TTT TTC TTC TTC TTC TTC TTT  (0.095) TTG TTC TTC TTC TTC TTC TTG  (0.033) CTC TTC TTC TTC TTC TTC CTC  (0.027) ATC TTC TTC TTC TTC TTC ATC  (0.024) TTA TTC TTC TTC TTC TTC TTA  (0.024) GTC TTC TTC TTC TTC TTC GTC  (0.022) CTT TTC TTC TTC TTC TTC CTT  (0.021) TAC TTC TTC TTC TTC TTC TAC  (0.020) ATT TTC TTC TTC TTC TTC ATT  (0.020) TCC TTC TTC TTC TTC TTC TCC  (0.018) GTT TTC TTC TTC TTC TTC GTT  (0.018) CTG TTC TTC TTC TTC TTC CTG  (0.016) TAT TTC TTC TTC TTC TTC TAT  (0.014) GTG TTC TTC TTC TTC TTC GTG  (0.013) TCT TTC TTC TTC TTC TTC TCT  (0.012) CTA TTC TTC TTC TTC TTC CTA  (0.011) TGC TTC TTC TTC TTC TTC TGC  (0.010) ATG TTC TTC TTC TTC TTC ATG  (0.009) ATA TTC TTC TTC TTC TTC ATA  (0.009) GTA TTC TTC TTC TTC TTC GTA  (0.009) TTT TTT TTT TTT TTT TTC TTT  (0.008) TTC TTT TTT TTT TTT TTC TTC  (0.007) TCG TTC TTC TTC TTC TTC TCG  (0.006) TGT TTC TTC TTC TTC TTC TGT  (0.006) TTC TTC TTC TTT TTT TTC TTC  (0.006) TTT TTC TTC TTT TTT TTC TTT  (0.004) TCA TTC TTC TTC TTC TTC TCA  (0.004) AAC TTC TTC TTC TTC TTC AAC  (0.004) TTC TTC CTC CTC CTC TTC TTC  (0.003) GAC TTC TTC TTC TTC TTC GAC  (0.003) CAC TTC TTC TTC TTC TTC CAC  (0.003) ACC TTC TTC TTC TTC TTC ACC  (0.003) CCC TTC TTC TTC TTC TTC CCC  (0.003) GCC TTC TTC TTC TTC TTC GCC  (0.003) TTT TTC CTC CTC CTC TTC TTT  (0.003) AAT TTC TTC TTC TTC TTC AAT  (0.003) GAT TTC TTC TTC TTC TTC GAT  (0.003) TAC TAC TAC TAC TAC TTC TAC  (0.003) TTG TTT TTT TTT TTT TTC TTG  (0.002) CAT TTC TTC TTC TTC TTC CAT  (0.002) TCC TCC TCC TCC TCC TTC TCC  (0.002) CTC CTC CTC CTC CTC TTC CTC  (0.002) TTG TTG TTG TTG TTG TTC TTG  (0.002) ACT TTC TTC TTC TTC TTC ACT  (0.002) GCT TTC TTC TTC TTC TTC GCT  (0.002) CTT TTT TTT TTT TTT TTC CTT  (0.002) ATC ATC ATC ATC ATC TTC ATC  (0.002) CCT TTC TTC TTC TTC TTC CCT  (0.002) TTA TTT TTT TTT TTT TTC TTA  (0.002) TAT TAC TAC TAC TAC TTC TAT  (0.002) TGG TTC TTC TTC TTC TTC TGG  (0.002) ATT TTT TTT TTT TTT TTC ATT  (0.002) CTT CTC CTC CTC CTC TTC CTT  (0.002) TTG TTC TTC TTT TTT TTC TTG  (0.002) ATT ATC ATC ATC ATC TTC ATT  (0.002) GTT TTT TTT TTT TTT TTC GTT  (0.002) TGC TGC TGC TGC TGC TTC TGC  (0.001) CTC TTT TTT TTT TTT TTC CTC  (0.001) GTC GTC GTC GTC GTC TTC GTC  (0.001) ATC TTT TTT TTT TTT TTC ATC  (0.001) TAT TTT TTT TTT TTT TTC TAT  (0.001) AGC TTC TTC TTC TTC TTC AGC  (0.001) TTA TTA TTA TTA TTA TTC TTA  (0.001) GCG TTC TTC TTC TTC TTC GCG  (0.001) GTC TTT TTT TTT TTT TTC GTC  (0.001) GTT GTC GTC GTC GTC TTC GTT  (0.001) TCT TTT TTT TTT TTT TTC TCT  (0.001) CTC TTC TTC TTT TTT TTC CTC  (0.001) GGC TTC TTC TTC TTC TTC GGC  (0.001) CCG TTC TTC TTC TTC TTC CCG  (0.001) GTG GTC GTC GTC GTC TTC GTG  (0.001) CGC TTC TTC TTC TTC TTC CGC  (0.001) TTA TTG TTG TTG TTG TTC TTA  (0.001) ACG TTC TTC TTC TTC TTC ACG  (0.001) TCT TCC TCC TCC TCC TTC TCT  (0.001) ATC TTC TTC TTT TTT TTC ATC  (0.001) CTG CTC CTC CTC CTC TTC CTG  (0.001) CTG TTT TTT TTT TTT TTC CTG  (0.001) CTG TTG TTG TTG TTG TTC CTG  (0.001) GTC TTC TTC TTT TTT TTC GTC  (0.001) TAC TTT TTT TTT TTT TTC TAC  (0.001) GAG TTC TTC TTC TTC TTC GAG  (0.001) CTT TTC TTC TTT TTT TTC CTT  (0.001)  (total  0.687)
  19       1  --- (-) --- (-) TTG (L) TTG (L) --- (-) --- (-) --- (-) --- (-) : TTG TTG TTG TTG TTG TTG TTG  (0.118) TTA TTG TTG TTG TTG TTG TTA  (0.067) CTG TTG TTG TTG TTG TTG CTG  (0.059) TTC TTG TTG TTG TTG TTG TTC  (0.034) ATG TTG TTG TTG TTG TTG ATG  (0.033) TTT TTG TTG TTG TTG TTG TTT  (0.033) CTA TTG TTG TTG TTG TTG CTA  (0.029) GTG TTG TTG TTG TTG TTG GTG  (0.025) CTC TTG TTG TTG TTG TTG CTC  (0.024) CTT TTG TTG TTG TTG TTG CTT  (0.023) TCG TTG TTG TTG TTG TTG TCG  (0.019) GTC TTG TTG TTG TTG TTG GTC  (0.014) GTT TTG TTG TTG TTG TTG GTT  (0.013) GTA TTG TTG TTG TTG TTG GTA  (0.012) TGG TTG TTG TTG TTG TTG TGG  (0.011) ATC TTG TTG TTG TTG TTG ATC  (0.010) ATA TTG TTG TTG TTG TTG ATA  (0.010) ATT TTG TTG TTG TTG TTG ATT  (0.010) TCA TTG TTG TTG TTG TTG TCA  (0.007) TCC TTG TTG TTG TTG TTG TCC  (0.006) TCT TTG TTG TTG TTG TTG TCT  (0.006) CCG TTG TTG TTG TTG TTG CCG  (0.005) TTA TTA TTA TTA TTA TTG TTA  (0.005) TTG TTA TTA TTA TTA TTG TTG  (0.005) CAG TTG TTG TTG TTG TTG CAG  (0.005) TTG TTG TTG CTG CTG TTG TTG  (0.004) TTG CTG CTG CTG CTG TTG TTG  (0.004) CTG CTG CTG CTG CTG TTG CTG  (0.004) ACG TTG TTG TTG TTG TTG ACG  (0.003) GCG TTG TTG TTG TTG TTG GCG  (0.003) ATG ATG ATG ATG ATG TTG ATG  (0.003) AAG TTG TTG TTG TTG TTG AAG  (0.003) TAC TTG TTG TTG TTG TTG TAC  (0.003) TAT TTG TTG TTG TTG TTG TAT  (0.003) CTC CTG CTG CTG CTG TTG CTC  (0.003) TCG TCG TCG TCG TCG TTG TCG  (0.003) CTT CTG CTG CTG CTG TTG CTT  (0.003) TGG TGG TGG TGG TGG TTG TGG  (0.003) GAG TTG TTG TTG TTG TTG GAG  (0.002) TTA TTG TTG CTG CTG TTG TTA  (0.002) CGG TTG TTG TTG TTG TTG CGG  (0.002) CTG TTA TTA TTA TTA TTG CTG  (0.002) CTA TTA TTA TTA TTA TTG CTA  (0.002) CTA CTG CTG CTG CTG TTG CTA  (0.002) CTG TTG TTG CTG CTG TTG CTG  (0.002) TTA TTG TTG TTA TTA TTG TTA  (0.002) TTC TTC TTC TTC TTC TTG TTC  (0.002) TTT TTT TTT TTT TTT TTG TTT  (0.002) TTC TTA TTA TTA TTA TTG TTC  (0.002) CCC TTG TTG TTG TTG TTG CCC  (0.002) TTT TTA TTA TTA TTA TTG TTT  (0.002) CCT TTG TTG TTG TTG TTG CCT  (0.002) AGG TTG TTG TTG TTG TTG AGG  (0.002) CCA TTG TTG TTG TTG TTG CCA  (0.002) TTC TTT TTT TTT TTT TTG TTC  (0.002) TTT TTC TTC TTC TTC TTG TTT  (0.002) ATG CTG CTG CTG CTG TTG ATG  (0.002) TGC TTG TTG TTG TTG TTG TGC  (0.002) GTG GTG GTG GTG GTG TTG GTG  (0.002) CAA TTG TTG TTG TTG TTG CAA  (0.002) TGT TTG TTG TTG TTG TTG TGT  (0.002) CAC TTG TTG TTG TTG TTG CAC  (0.001) GCC TTG TTG TTG TTG TTG GCC  (0.001) CAT TTG TTG TTG TTG TTG CAT  (0.001) GGG TTG TTG TTG TTG TTG GGG  (0.001) GCT TTG TTG TTG TTG TTG GCT  (0.001) GTG CTG CTG CTG CTG TTG GTG  (0.001) GTC GTG GTG GTG GTG TTG GTC  (0.001) GTT GTG GTG GTG GTG TTG GTT  (0.001) ATG TTG TTG CTG CTG TTG ATG  (0.001) ACC TTG TTG TTG TTG TTG ACC  (0.001) ACT TTG TTG TTG TTG TTG ACT  (0.001) CTC TTA TTA TTA TTA TTG CTC  (0.001) CTT TTA TTA TTA TTA TTG CTT  (0.001) GAC TTG TTG TTG TTG TTG GAC  (0.001) GCA TTG TTG TTG TTG TTG GCA  (0.001) GAT TTG TTG TTG TTG TTG GAT  (0.001) CTA TTG TTG CTG CTG TTG CTA  (0.001) ACA TTG TTG TTG TTG TTG ACA  (0.001) GTA GTG GTG GTG GTG TTG GTA  (0.001)  (total  0.692)
  20       1  AAA (K) AAA (K) --- (-) --- (-) --- (-) --- (-) --- (-) --- (-) : AAA AAA AAA AAA AAA AAA AAA  (0.181) AAA AAG AAG AAG AAG AAG AAA  (0.147) AAA AAC AAC AAC AAC AAC AAA  (0.038) AAA AAT AAT AAT AAT AAT AAA  (0.037) AAG AAG AAG AAG AAG AAG AAG  (0.000) AAG AAA AAA AAA AAA AAA AAG  (0.000)  (total  0.404)
  21       1  AAA (K) AAA (K) AAA (K) AAA (K) AAA (K) AAA (K) AAA (K) AAA (K) : AAA AAA AAA AAA AAA AAA AAA  (0.999) AAA AAG AAA AAA AAA AAA AAA  (0.000) AAG AAA AAA AAA AAA AAA AAG  (0.000) AAA GAA AAA AAA AAA AAA AAA  (0.000) AAA AAG AAG AAA AAA AAA AAA  (0.000) GAA AAA AAA AAA AAA AAA GAA  (0.000)  (total  1.000)
  22       1  AAA (K) AAA (K) AAA (K) AAA (K) AAA (K) AAA (K) AAG (K) AAA (K) : AAA AAA AAA AAA AAA AAA AAA  (0.995) AAA AAA AAA AAA AAG AAA AAA  (0.003) AAA AAA AAA AAG AAG AAA AAA  (0.001) AAA AAG AAA AAA AAA AAA AAA  (0.000) AAG AAA AAA AAA AAA AAA AAG  (0.000) GAA AAA AAA AAA AAA AAA GAA  (0.000)  (total  1.000)
  23       1  AAA (K) AAA (K) AAG (K) AAG (K) AAA (K) AAA (K) AAA (K) AAA (K) : AAA AAA AAA AAA AAA AAG AAA  (0.813) AAA AAG AAA AAA AAA AAG AAA  (0.160) AAA AAG AAG AAA AAA AAG AAA  (0.014) AAA AAA AAA AAA AAA AAA AAA  (0.012) AAG AAA AAA AAA AAA AAG AAG  (0.000) AAG AAG AAA AAA AAA AAG AAG  (0.000)  (total  0.999)
  24       1  AAA (K) AAA (K) AAG (K) AAG (K) AAG (K) AAG (K) AAG (K) AAG (K) : AAA AAG AAG AAG AAG AAG AAA  (0.997) AAA AAA AAG AAG AAG AAG AAA  (0.002) AAG AAG AAG AAG AAG AAG AAG  (0.000) AAA AAA AAA AAG AAG AAG AAA  (0.000) AAA GAG AAG AAG AAG AAG AAA  (0.000) GAA AAG AAG AAG AAG AAG GAA  (0.000)  (total  1.000)
  25       1  AAA (K) AAA (K) CAT (H) CAT (H) CAT (H) CAT (H) CAT (H) CAT (H) : AAA CAT CAT CAT CAT CAT AAA  (0.996) AAA AAT CAT CAT CAT CAT AAA  (0.001) AAA CAC CAT CAT CAT CAT AAA  (0.001) AAA CAA CAT CAT CAT CAT AAA  (0.000) AAG CAT CAT CAT CAT CAT AAG  (0.000) AAT CAT CAT CAT CAT CAT AAT  (0.000)  (total  0.999)
  26       1  AAA (K) AAA (K) CGA (R) CGA (R) CGA (R) CGA (R) CGA (R) CGA (R) : AAA CGA CGA CGA CGA CGA AAA  (0.999) AAA CAA CGA CGA CGA CGA AAA  (0.000) AGA CGA CGA CGA CGA CGA AGA  (0.000) AAA AGA CGA CGA CGA CGA AAA  (0.000) AAG CGA CGA CGA CGA CGA AAG  (0.000) CAA CGA CGA CGA CGA CGA CAA  (0.000)  (total  1.000)
  27       1  AAA (K) AAA (K) CTC (L) ATT (I) ATT (I) ATT (I) ATT (I) ATT (I) : AAA ATT ATT ATT ATT ATT AAA  (0.961) AAA ATT ATT ATT ATT ATC AAA  (0.018) AAA ATC ATT ATT ATT ATC AAA  (0.006) AAA ATT ATT ATT ATT CTT AAA  (0.003) AAG ATT ATT ATT ATT ATT AAG  (0.000) ATA ATT ATT ATT ATT ATT ATA  (0.000)  (total  0.989)
  28       2  AAA (K) AAA (K) GAA (E) GAA (E) GAA (E) GAA (E) GAA (E) GAA (E) : AAA GAA GAA GAA GAA GAA AAA  (0.997) AAA AAA GAA GAA GAA GAA AAA  (0.002) AAA GAG GAA GAA GAA GAA AAA  (0.001) AAG GAA GAA GAA GAA GAA AAG  (0.000) GAA GAA GAA GAA GAA GAA GAA  (0.000) AAA CAA GAA GAA GAA GAA AAA  (0.000)  (total  1.000)
  29       1  AAA (K) ACT (T) ACT (T) ACT (T) ACA (T) --- (-) ACA (T) ACA (T) : ACA ACA ACA ACA ACA ACT ACA  (0.502) ACT ACA ACA ACA ACA ACT ACT  (0.209) ACT ACT ACA ACA ACA ACT ACT  (0.149) ACA ACT ACA ACA ACA ACT ACA  (0.052) AAA ACA ACA ACA ACA ACT AAA  (0.027) AAT ACA ACA ACA ACA ACT AAT  (0.011) AAT ACT ACA ACA ACA ACT AAT  (0.011) ACG ACA ACA ACA ACA ACT ACG  (0.005) ACT ACT ACT ACA ACA ACT ACT  (0.005) ACT ACC ACA ACA ACA ACT ACT  (0.003) AAA ACT ACA ACA ACA ACT AAA  (0.003) ACA ACG ACA ACA ACA ACT ACA  (0.003) ACA ACA ACA ACA ACA ACA ACA  (0.003) ACC ACA ACA ACA ACA ACT ACC  (0.002) ACG ACT ACA ACA ACA ACT ACG  (0.001) ACC ACT ACA ACA ACA ACT ACC  (0.001)  (total  0.987)
  30       2  AAC (N) AAC (N) AAC (N) AAC (N) AAC (N) AAC (N) AAC (N) AAC (N) : AAC AAC AAC AAC AAC AAC AAC  (0.998) AAC AAT AAC AAC AAC AAC AAC  (0.001) AAT AAC AAC AAC AAC AAC AAT  (0.000) AAC GAC AAC AAC AAC AAC AAC  (0.000) AAC AAT AAT AAC AAC AAC AAC  (0.000) GAC AAC AAC AAC AAC AAC GAC  (0.000)  (total  0.999)
  31       1  AAC (N) AAC (N) AAC (N) AAC (N) AAC (N) AAT (N) AAT (N) AAT (N) : AAC AAC AAC AAT AAT AAC AAC  (0.894) AAC AAT AAT AAT AAT AAC AAC  (0.069) AAC AAC AAT AAT AAT AAC AAC  (0.033) AAC AAT AAT AAT AAT AAT AAC  (0.001) AAT AAC AAC AAT AAT AAC AAT  (0.000) AAT AAT AAT AAT AAT AAC AAT  (0.000)  (total  0.997)
  32       1  AAC (N) AAC (N) AAT (N) AAT (N) AAT (N) GAT (D) GAT (D) GAT (D) : AAC AAT AAT GAT GAT AAT AAC  (0.936) AAC AAT GAT GAT GAT AAT AAC  (0.050) AAC GAT GAT GAT GAT AAT AAC  (0.010) AAC AAC AAT GAT GAT AAT AAC  (0.002) AAT AAT AAT GAT GAT AAT AAT  (0.000) AAT AAT GAT GAT GAT AAT AAT  (0.000)  (total  0.998)
  33       1  AAC (N) AAC (N) AAT (N) GAA (E) GAA (E) --- (-) GAA (E) GAA (E) : AAC GAA GAA GAA GAA GAA AAC  (0.965) AAC AAA GAA GAA GAA AAA AAC  (0.015) AAC GAT GAA GAA GAA GAT AAC  (0.008) AAC GAA GAA GAA GAA AAA AAC  (0.003) AAT GAA GAA GAA GAA GAA AAT  (0.000) GAC GAA GAA GAA GAA GAA GAC  (0.000)  (total  0.991)
  34       1  AAC (N) AAC (N) CAC (H) CAC (H) CAC (H) CAC (H) CAC (H) CAC (H) : AAC CAC CAC CAC CAC CAC AAC  (0.997) AAC AAC CAC CAC CAC CAC AAC  (0.001) AAC TAC CAC CAC CAC CAC AAC  (0.000) AAC CAT CAC CAC CAC CAC AAC  (0.000) AAT CAC CAC CAC CAC CAC AAT  (0.000) CAC CAC CAC CAC CAC CAC CAC  (0.000)  (total  0.999)
  35       1  AAC (N) AAC (N) GCA (A) GCC (A) GCA (A) GTC (V) GTC (V) GTC (V) : AAC GCC GCC GTC GTC GCC AAC  (0.857) AAC GCA GCA GTC GTC GCA AAC  (0.057) AAC GCC GTC GTC GTC GCC AAC  (0.032) AAC GTC GTC GTC GTC GCC AAC  (0.025) GAC GCC GCC GTC GTC GCC GAC  (0.000) AAT GCC GCC GTC GTC GCC AAT  (0.000)  (total  0.972)
  36       1  AAC (N) AAC (N) GTC (V) GTC (V) GTC (V) GTC (V) GTC (V) GTC (V) : AAC GTC GTC GTC GTC GTC AAC  (0.987) AAC ATC GTC GTC GTC GTC AAC  (0.005) AAC GAC GTC GTC GTC GTC AAC  (0.003) AAC GTT GTC GTC GTC GTC AAC  (0.002) AAT GTC GTC GTC GTC GTC AAT  (0.000) GAC GTC GTC GTC GTC GTC GAC  (0.000)  (total  0.997)
  37       1  AAG (K) AAA (K) GCT (A) GCA (A) GCA (A) GCA (A) GCA (A) GCA (A) : AAA GCA GCA GCA GCA GCA AAA  (0.650) AAG GCA GCA GCA GCA GCA AAG  (0.343) AAA GCA GCA GCA GCA GCT AAA  (0.002) AAG GCA GCA GCA GCA GCT AAG  (0.001) AAA ACA GCA GCA GCA GCA AAA  (0.001) AAA GAA GCA GCA GCA GCA AAA  (0.001)  (total  0.997)
  38       2  AAG (K) AAG (K) --- (-) --- (-) --- (-) --- (-) --- (-) --- (-) : AAG AAG AAG AAG AAG AAG AAG  (0.194) AAG AAA AAA AAA AAA AAA AAG  (0.100) AAG GAG GAG GAG GAG GAG AAG  (0.048) AAG AAC AAC AAC AAC AAC AAG  (0.035) AAA AAA AAA AAA AAA AAA AAA  (0.000) AAA AAG AAG AAG AAG AAG AAA  (0.000)  (total  0.378)
  39       1  AAG (K) AAG (K) AAA (K) AAA (K) AAG (K) --- (-) AAG (K) AAG (K) : AAG AAG AAG AAG AAG AAA AAG  (0.754) AAG AAA AAG AAG AAG AAA AAG  (0.208) AAG AAA AAA AAG AAG AAA AAG  (0.028) AAG AAG AAG AAG AAG AAG AAG  (0.007) AAA AAG AAG AAG AAG AAA AAA  (0.000) AAA AAA AAG AAG AAG AAA AAA  (0.000)  (total  0.997)
  40       1  AAG (K) AAG (K) AAA (K) AAA (K) GAA (E) GAA (E) GAA (E) GAA (E) : AAG AAA GAA GAA GAA AAA AAG  (0.847) AAG GAA GAA GAA GAA AAA AAG  (0.141) AAG AAA AAA GAA GAA AAA AAG  (0.009) AAG AAG GAA GAA GAA AAA AAG  (0.001) AAA AAA GAA GAA GAA AAA AAA  (0.000) AAA GAA GAA GAA GAA AAA AAA  (0.000)  (total  0.998)
  41       4  AAG (K) AAG (K) AAG (K) AAG (K) AAG (K) AAG (K) AAG (K) AAG (K) : AAG AAG AAG AAG AAG AAG AAG  (0.998) AAG AAA AAG AAG AAG AAG AAG  (0.001) AAG GAG AAG AAG AAG AAG AAG  (0.000) AAA AAG AAG AAG AAG AAG AAA  (0.000) AAG AGG AAG AAG AAG AAG AAG  (0.000) GAG AAG AAG AAG AAG AAG GAG  (0.000)  (total  1.000)
  42       1  AAG (K) AAG (K) AGG (R) AGG (R) GAG (E) AAG (K) AAG (K) AAG (K) : AAG AAG AAG AAG AAG AGG AAG  (0.715) AAG AGG AAG AAG AAG AGG AAG  (0.259) AAG AAG GAG AAG AAG AGG AAG  (0.013) AAG AGG GAG AAG AAG AGG AAG  (0.003) AAA AAG AAG AAG AAG AGG AAA  (0.000) AGG AGG AAG AAG AAG AGG AGG  (0.000)  (total  0.990)
  43       1  AAG (K) AAG (K) ATT (I) ATT (I) AAA (K) AAA (K) AAA (K) AAA (K) : AAG AAA AAA AAA AAA ATT AAG  (0.700) AAG AAT AAA AAA AAA ATT AAG  (0.134) AAG ATA AAA AAA AAA ATT AAG  (0.090) AAG ATT AAA AAA AAA ATT AAG  (0.023) AAA AAA AAA AAA AAA ATT AAA  (0.000) AAA ATA AAA AAA AAA ATT AAA  (0.000)  (total  0.947)
  44       1  AAG (K) AAG (K) GAG (E) GAG (E) GAG (E) GAG (E) GAG (E) GAG (E) : AAG GAG GAG GAG GAG GAG AAG  (0.995) AAG AAG GAG GAG GAG GAG AAG  (0.003) AAG GAA GAG GAG GAG GAG AAG  (0.001) GAG GAG GAG GAG GAG GAG GAG  (0.000) AAA GAG GAG GAG GAG GAG AAA  (0.000) AAG CAG GAG GAG GAG GAG AAG  (0.000)  (total  0.999)
  45       1  AAG (K) AAG (K) GTG (V) GTG (V) CTG (L) GTG (V) GTG (V) GTG (V) : AAG GTG GTG GTG GTG GTG AAG  (0.958) AAG GTG CTG GTG GTG GTG AAG  (0.013) AAG CTG CTG GTG GTG GTG AAG  (0.007) AAG ATG GTG GTG GTG GTG AAG  (0.006) GAG GTG GTG GTG GTG GTG GAG  (0.000) AAA GTG GTG GTG GTG GTG AAA  (0.000)  (total  0.985)
  46       1  AAT (N) AAT (N) AAA (K) AAA (K) AAA (K) --- (-) AAA (K) AAA (K) : AAT AAA AAA AAA AAA AAA AAT  (0.997) AAT AAG AAA AAA AAA AAA AAT  (0.001) AAT AAT AAA AAA AAA AAA AAT  (0.001) AAT AAC AAA AAA AAA AAA AAT  (0.000) AAC AAA AAA AAA AAA AAA AAC  (0.000) AAA AAA AAA AAA AAA AAA AAA  (0.000)  (total  1.000)
  47       2  AAT (N) AAT (N) AAC (N) AAC (N) AAC (N) AAC (N) AAC (N) AAC (N) : AAT AAC AAC AAC AAC AAC AAT  (0.997) AAT AAT AAC AAC AAC AAC AAT  (0.002) AAC AAC AAC AAC AAC AAC AAC  (0.000) AAT AAT AAT AAC AAC AAC AAT  (0.000) AAT GAC AAC AAC AAC AAC AAT  (0.000) GAT AAC AAC AAC AAC AAC GAT  (0.000)  (total  0.999)
  48       1  AAT (N) AAT (N) AAC (N) AAC (N) GAC (D) CAC (H) CAC (H) ACC (T) : AAT AAC CAC CAC CAC AAC AAT  (0.301) AAT AAC GAC CAC CAC AAC AAT  (0.287) AAT AAC AAC CAC CAC AAC AAT  (0.265) AAT GAC GAC CAC CAC AAC AAT  (0.058) AAC AAC CAC CAC CAC AAC AAC  (0.000) AAC AAC GAC CAC CAC AAC AAC  (0.000)  (total  0.911)
  49       1  AAT (N) AAT (N) AAC (N) AAT (N) AAT (N) AAT (N) AAT (N) AAT (N) : AAT AAT AAT AAT AAT AAT AAT  (0.983) AAT AAT AAT AAT AAT AAC AAT  (0.011) AAT AAC AAT AAT AAT AAC AAT  (0.003) AAT AAC AAT AAT AAT AAT AAT  (0.001) AAC AAT AAT AAT AAT AAT AAC  (0.000) GAT AAT AAT AAT AAT AAT GAT  (0.000)  (total  0.999)
  50       1  AAT (N) AAT (N) AGA (R) AAG (K) AGG (R) AAG (K) AAG (K) AAG (K) : AAT AAG AAG AAG AAG AAG AAT  (0.910) AAT AGG AGG AAG AAG AGG AAT  (0.041) AAT AAG AGG AAG AAG AAG AAT  (0.017) AAT AAG AAG AAG AAG AAA AAT  (0.013) AAC AAG AAG AAG AAG AAG AAC  (0.000) AAG AAG AAG AAG AAG AAG AAG  (0.000)  (total  0.982)
  51       1  AAT (N) AAT (N) AGT (S) AGT (S) AGT (S) AGT (S) AGT (S) AGT (S) : AAT AGT AGT AGT AGT AGT AAT  (0.998) AAT AAT AGT AGT AGT AGT AAT  (0.001) AGT AGT AGT AGT AGT AGT AGT  (0.000) AAC AGT AGT AGT AGT AGT AAC  (0.000) AAT AGC AGT AGT AGT AGT AAT  (0.000) AAT ATT AGT AGT AGT AGT AAT  (0.000)  (total  1.000)
  52       1  AAT (N) AAT (N) ATT (I) ATT (I) ATT (I) ATT (I) ATT (I) ATA (I) : AAT ATT ATT ATT ATT ATT AAT  (0.992) AAT AAT ATT ATT ATT ATT AAT  (0.003) AAT ATC ATT ATT ATT ATT AAT  (0.002) AAT ACT ATT ATT ATT ATT AAT  (0.001) AAC ATT ATT ATT ATT ATT AAC  (0.000) ATT ATT ATT ATT ATT ATT ATT  (0.000)  (total  0.997)
  53       1  AAT (N) AAT (N) CAA (Q) CAA (Q) CAA (Q) CAA (Q) CAA (Q) CAA (Q) : AAT CAA CAA CAA CAA CAA AAT  (0.997) AAT AAA CAA CAA CAA CAA AAT  (0.001) AAT CAG CAA CAA CAA CAA AAT  (0.000) AAT CAT CAA CAA CAA CAA AAT  (0.000) AAC CAA CAA CAA CAA CAA AAC  (0.000) CAT CAA CAA CAA CAA CAA CAT  (0.000)  (total  0.999)
  54       1  AAT (N) AAT (N) CTG (L) CTG (L) CTG (L) CTG (L) CTG (L) CTG (L) : AAT CTG CTG CTG CTG CTG AAT  (0.992) AAT ATG CTG CTG CTG CTG AAT  (0.002) AAT TTG CTG CTG CTG CTG AAT  (0.001) AAT CTT CTG CTG CTG CTG AAT  (0.001) AAC CTG CTG CTG CTG CTG AAC  (0.000) ATT CTG CTG CTG CTG CTG ATT  (0.000)  (total  0.996)
  55       1  AAT (N) AAT (N) GAG (E) GAT (D) GAT (D) GAT (D) GAT (D) GAT (D) : AAT GAT GAT GAT GAT GAT AAT  (0.990) AAT AAT GAT GAT GAT GAT AAT  (0.003) AAT GAT GAT GAT GAT GAG AAT  (0.003) AAT GAC GAT GAT GAT GAT AAT  (0.001) AAC GAT GAT GAT GAT GAT AAC  (0.000) GAT GAT GAT GAT GAT GAT GAT  (0.000)  (total  0.997)
  56       1  AAT (N) ACT (T) GAT (D) GAT (D) GAT (D) GAT (D) GAT (D) GAT (D) : AAT GAT GAT GAT GAT GAT AAT  (0.846) ACT GAT GAT GAT GAT GAT ACT  (0.147) AAT AAT GAT GAT GAT GAT AAT  (0.002) ATT GAT GAT GAT GAT GAT ATT  (0.001) AAT GAC GAT GAT GAT GAT AAT  (0.001) AGT GAT GAT GAT GAT GAT AGT  (0.001)  (total  0.998)
  57       1  ACA (T) ACA (T) --- (-) --- (-) --- (-) --- (-) --- (-) --- (-) : ACA ACA ACA ACA ACA ACA ACA  (0.154) ACA ACG ACG ACG ACG ACG ACA  (0.090) ACA ACC ACC ACC ACC ACC ACA  (0.067) ACA ACT ACT ACT ACT ACT ACA  (0.066) ACG ACG ACG ACG ACG ACG ACG  (0.000) ACG ACA ACA ACA ACA ACA ACG  (0.000)  (total  0.377)
  58       1  ACA (T) ACA (T) AGG (R) TTG (L) TTG (L) --- (-) TTG (L) TTG (L) : ACA TTG TTG TTG TTG TTG ACA  (0.937) ACA ATG TTG TTG TTG ATG ACA  (0.041) ACA TTG TTG TTG TTG ATG ACA  (0.005) ACA ATG TTG TTG TTG TTG ACA  (0.003) ACG TTG TTG TTG TTG TTG ACG  (0.000) ATA TTG TTG TTG TTG TTG ATA  (0.000)  (total  0.986)
  59       1  ACA (T) ACA (T) GCT (A) GCT (A) GCC (A) GCC (A) GCC (A) GCC (A) : ACA GCC GCC GCC GCC GCT ACA  (0.710) ACA GCT GCC GCC GCC GCT ACA  (0.250) ACA GCT GCT GCC GCC GCT ACA  (0.021) ACA GCC GCC GCC GCC GCC ACA  (0.006) ACG GCC GCC GCC GCC GCT ACG  (0.000) GCA GCC GCC GCC GCC GCT GCA  (0.000)  (total  0.987)
  60       1  ACA (T) ACA (T) TTG (L) TTG (L) TTC (F) TTC (F) TTC (F) TTC (F) : ACA TTG TTC TTC TTC TTG ACA  (0.576) ACA TTC TTC TTC TTC TTG ACA  (0.354) ACA TTA TTC TTC TTC TTG ACA  (0.040) ACA TTT TTC TTC TTC TTG ACA  (0.009) ACG TTG TTC TTC TTC TTG ACG  (0.000) ATA TTG TTC TTC TTC TTG ATA  (0.000)  (total  0.978)
  61       1  ACA (T) ACG (T) TCC (S) ACC (T) AGC (S) --- (-) ACC (T) ACC (T) : ACG ACC ACC ACC ACC ACC ACG  (0.544) ACA ACC ACC ACC ACC ACC ACA  (0.438) ACC ACC ACC ACC ACC ACC ACC  (0.004) ACG ACC AGC ACC ACC ACC ACG  (0.004) ACA ACC AGC ACC ACC ACC ACA  (0.003) ACT ACC ACC ACC ACC ACC ACT  (0.002) ACG ACC ACC ACC ACC TCC ACG  (0.001)  (total  0.996)
  62       1  ACC (T) ACC (T) ACC (T) ACC (T) ACA (T) ACC (T) ACC (T) ACC (T) : ACC ACC ACC ACC ACC ACC ACC  (0.987) ACC ACA ACA ACC ACC ACC ACC  (0.006) ACC ACC ACA ACC ACC ACC ACC  (0.004) ACC ACT ACT ACC ACC ACC ACC  (0.001) ACT ACC ACC ACC ACC ACC ACT  (0.000) ACG ACC ACC ACC ACC ACC ACG  (0.000)  (total  0.998)
  63       1  ACC (T) ACC (T) ACC (T) AGC (S) AGC (S) --- (-) AGC (S) AGC (S) : ACC AGC AGC AGC AGC AGC ACC  (0.987) ACC ACC AGC AGC AGC ACC ACC  (0.010) ACC AGC AGC AGC AGC ACC ACC  (0.001) ACC ACC AGC AGC AGC AGC ACC  (0.000) AGC AGC AGC AGC AGC AGC AGC  (0.000) ACT AGC AGC AGC AGC AGC ACT  (0.000)  (total  0.999)
  64       1  ACC (T) ACC (T) ACT (T) ACC (T) ACC (T) ACC (T) ACC (T) ACC (T) : ACC ACC ACC ACC ACC ACC ACC  (0.990) ACC ACC ACC ACC ACC ACT ACC  (0.007) ACC ACT ACC ACC ACC ACT ACC  (0.002) ACC ACT ACC ACC ACC ACC ACC  (0.000) ACT ACC ACC ACC ACC ACC ACT  (0.000) ACG ACC ACC ACC ACC ACC ACG  (0.000)  (total  0.999)
  65       1  ACC (T) ACC (T) ACT (T) ACT (T) ACT (T) --- (-) ACT (T) ACT (T) : ACC ACT ACT ACT ACT ACT ACC  (0.998) ACC ACC ACT ACT ACT ACT ACC  (0.001) ACT ACT ACT ACT ACT ACT ACT  (0.000) ACC ACG ACT ACT ACT ACT ACC  (0.000) ACC ATT ACT ACT ACT ACT ACC  (0.000) ACG ACT ACT ACT ACT ACT ACG  (0.000)  (total  1.000)
  66       1  ACC (T) AGG (R) GTA (V) GTA (V) GTG (V) GTG (V) GTG (V) GTG (V) : ACG GTG GTG GTG GTG GTA ACG  (0.388) AGG GTG GTG GTG GTG GTA AGG  (0.235) ACC GTG GTG GTG GTG GTA ACC  (0.091) ACG GTA GTG GTG GTG GTA ACG  (0.079) AGG GTA GTG GTG GTG GTA AGG  (0.041) ACC GTA GTG GTG GTG GTA ACC  (0.032) AGC GTG GTG GTG GTG GTA AGC  (0.028) ATG GTG GTG GTG GTG GTA ATG  (0.017) ACG GTA GTA GTG GTG GTA ACG  (0.015) AGC GTA GTG GTG GTG GTA AGC  (0.011) AGG GTA GTA GTG GTG GTA AGG  (0.008) ACC GTA GTA GTG GTG GTA ACC  (0.006) ACG GTG GTG GTG GTG GTG ACG  (0.005) ATC GTG GTG GTG GTG GTA ATC  (0.004) ATG GTA GTG GTG GTG GTA ATG  (0.004) AGG GTG GTG GTG GTG GTG AGG  (0.003) AAG GTG GTG GTG GTG GTA AAG  (0.002) AGC GTA GTA GTG GTG GTA AGC  (0.002) ATC GTA GTG GTG GTG GTA ATC  (0.002) ACC GTC GTG GTG GTG GTA ACC  (0.002) ACT GTG GTG GTG GTG GTA ACT  (0.001) ACA GTG GTG GTG GTG GTA ACA  (0.001)  (total  0.977)
  67       1  ACG (T) AAG (K) GAT (D) GAT (D) GTT (V) GAT (D) GAT (D) GAT (D) : AAG GAT GAT GAT GAT GAT AAG  (0.861) ACG GAT GAT GAT GAT GAT ACG  (0.116) AAG GAT GTT GAT GAT GAT AAG  (0.008) AAG AAT GAT GAT GAT GAT AAG  (0.003) ACG GTT GTT GAT GAT GAT ACG  (0.002) ATG GAT GAT GAT GAT GAT ATG  (0.002) AAG GTT GTT GAT GAT GAT AAG  (0.002) ACG GAT GTT GAT GAT GAT ACG  (0.001) AGG GAT GAT GAT GAT GAT AGG  (0.000)  (total  0.994)
  68       1  ACG (T) ACG (T) ACC (T) ACC (T) ACT (T) ACC (T) ACC (T) ACC (T) : ACG ACC ACC ACC ACC ACC ACG  (0.969) ACG ACT ACT ACC ACC ACC ACG  (0.021) ACG ACC ACT ACC ACC ACC ACG  (0.007) ACG ACT ACC ACC ACC ACC ACG  (0.000) ACA ACC ACC ACC ACC ACC ACA  (0.000) ACC ACC ACC ACC ACC ACC ACC  (0.000)  (total  0.998)
  69       1  ACT (T) ACC (T) AAT (N) AAT (N) AAA (K) AAA (K) AAA (K) AAA (K) : ACT AAT AAA AAA AAA AAT ACT  (0.365) ACC AAT AAA AAA AAA AAT ACC  (0.333) ACC AAA AAA AAA AAA AAT ACC  (0.138) ACT AAA AAA AAA AAA AAT ACT  (0.101) ACC AAC AAA AAA AAA AAT ACC  (0.030) ACT AAC AAA AAA AAA AAT ACT  (0.014) ACC AAG AAA AAA AAA AAT ACC  (0.003) ACT AAG AAA AAA AAA AAT ACT  (0.002) ACA AAA AAA AAA AAA AAT ACA  (0.001) ACG AAA AAA AAA AAA AAT ACG  (0.001)  (total  0.989)
  70       1  ACT (T) ACT (T) ACA (T) ACA (T) ACA (T) ACA (T) ACA (T) ACA (T) : ACT ACA ACA ACA ACA ACA ACT  (0.999) ACT ACG ACA ACA ACA ACA ACT  (0.000) ACT ACT ACA ACA ACA ACA ACT  (0.000) ACC ACA ACA ACA ACA ACA ACC  (0.000) ACT ACC ACA ACA ACA ACA ACT  (0.000) ACA ACA ACA ACA ACA ACA ACA  (0.000)  (total  1.000)
  71       1  ACT (T) ACT (T) ACG (T) ACT (T) ACG (T) ACT (T) ACT (T) ACT (T) : ACT ACT ACT ACT ACT ACT ACT  (0.940) ACT ACG ACG ACT ACT ACG ACT  (0.044) ACT ACG ACG ACT ACT ACT ACT  (0.005) ACT ACT ACG ACT ACT ACT ACT  (0.004) ACC ACT ACT ACT ACT ACT ACC  (0.000) ACG ACT ACT ACT ACT ACT ACG  (0.000)  (total  0.993)
  72       1  ACT (T) ACT (T) ATC (I) ATC (I) ATC (I) --- (-) ATC (I) ATC (I) : ACT ATC ATC ATC ATC ATC ACT  (0.990) ACT ACC ATC ATC ATC ATC ACT  (0.004) ACT ATT ATC ATC ATC ATC ACT  (0.003) ACT ATT ATT ATC ATC ATC ACT  (0.001) ACC ATC ATC ATC ATC ATC ACC  (0.000) ATT ATC ATC ATC ATC ATC ATT  (0.000)  (total  0.997)
  73       1  ACT (T) ACT (T) CTC (L) TTT (F) TCG (S) TTT (F) CTT (L) TTG (L) : ACT TTT TTT TTT TTT TTT ACT  (0.826) ACT TCT TCT TTT TTT TTT ACT  (0.075) ACT TTT TCT TTT TTT TTT ACT  (0.019) ACT TTT TTT TTT TTT TTC ACT  (0.013) ATT TTT TTT TTT TTT TTT ATT  (0.000) ACC TTT TTT TTT TTT TTT ACC  (0.000)  (total  0.933)
  74       1  ACT (T) ACT (T) GTT (V) ATT (I) ATT (I) ATT (I) ATT (I) ATT (I) : ACT ATT ATT ATT ATT ATT ACT  (0.983) ACT ATT ATT ATT ATT GTT ACT  (0.006) ACT ACT ATT ATT ATT ATT ACT  (0.005) ACT GTT ATT ATT ATT GTT ACT  (0.002) ATT ATT ATT ATT ATT ATT ATT  (0.000) ACC ATT ATT ATT ATT ATT ACC  (0.000)  (total  0.996)
  75       1  ACT (T) ACT (T) TCC (S) TCC (S) TCC (S) TCC (S) TCC (S) TCC (S) : ACT TCC TCC TCC TCC TCC ACT  (0.997) ACT ACC TCC TCC TCC TCC ACT  (0.001) ACT TCT TCC TCC TCC TCC ACT  (0.001) ACC TCC TCC TCC TCC TCC ACC  (0.000) ACT CCC TCC TCC TCC TCC ACT  (0.000) TCT TCC TCC TCC TCC TCC TCT  (0.000)  (total  0.999)
  76       1  AGA (R) AGA (R) --- (-) --- (-) --- (-) --- (-) --- (-) --- (-) : AGA AGA AGA AGA AGA AGA AGA  (0.303) AGA AGG AGG AGG AGG AGG AGA  (0.104) AGA AAA AAA AAA AAA AAA AGA  (0.038) AGA CGA CGA CGA CGA CGA AGA  (0.033) AGG AGG AGG AGG AGG AGG AGG  (0.000) AGG AGA AGA AGA AGA AGA AGG  (0.000)  (total  0.477)
  77       1  AGA (R) AGA (R) AGA (R) AGA (R) CGA (R) CGG (R) CGG (R) CGG (R) : AGA AGA CGA CGG CGG AGA AGA  (0.672) AGA CGA CGA CGG CGG AGA AGA  (0.292) AGA AGA AGA CGG CGG AGA AGA  (0.015) AGA AGA CGG CGG CGG AGA AGA  (0.008) CGA CGA CGA CGG CGG AGA CGA  (0.000) AGG AGA CGA CGG CGG AGA AGG  (0.000)  (total  0.987)
  78       1  AGA (R) AGA (R) AGA (R) CGA (R) AGA (R) CGA (R) CGA (R) CGA (R) : AGA CGA CGA CGA CGA CGA AGA  (0.663) AGA AGA AGA CGA CGA AGA AGA  (0.318) AGA AGA AGA CGA CGA CGA AGA  (0.016) AGA AGA CGA CGA CGA AGA AGA  (0.002) CGA CGA CGA CGA CGA CGA CGA  (0.000) AGG CGA CGA CGA CGA CGA AGG  (0.000)  (total  0.998)
  79       1  AGA (R) AGA (R) CAG (Q) CAG (Q) CAG (Q) CAG (Q) CAG (Q) CAG (Q) : AGA CAG CAG CAG CAG CAG AGA  (0.995) AGA CGG CAG CAG CAG CAG AGA  (0.002) AGA AAG CAG CAG CAG CAG AGA  (0.001) AGA CAA CAG CAG CAG CAG AGA  (0.001) AGG CAG CAG CAG CAG CAG AGG  (0.000) AAA CAG CAG CAG CAG CAG AAA  (0.000)  (total  0.999)
  80       1  AGA (R) AGA (R) CCA (P) CCA (P) CCA (P) CCA (P) CCA (P) CCA (P) : AGA CCA CCA CCA CCA CCA AGA  (0.999) AGA CGA CCA CCA CCA CCA AGA  (0.001) AGA ACA CCA CCA CCA CCA AGA  (0.000) AGA CTA CCA CCA CCA CCA AGA  (0.000) CGA CCA CCA CCA CCA CCA CGA  (0.000) ACA CCA CCA CCA CCA CCA ACA  (0.000)  (total  1.000)
  81       1  AGA (R) AGA (R) GAT (D) GAT (D) AAA (K) AAA (K) AAA (K) AAA (K) : AGA AAA AAA AAA AAA GAT AGA  (0.730) AGA AAT AAA AAA AAA GAT AGA  (0.124) AGA GAA AAA AAA AAA GAT AGA  (0.089) AGA GAT AAA AAA AAA GAT AGA  (0.024) AAA AAA AAA AAA AAA GAT AAA  (0.000) AGG AAA AAA AAA AAA GAT AGG  (0.000)  (total  0.966)
  82       2  AGC (S) AGC (S) AGC (S) AGC (S) AGC (S) AGC (S) AGC (S) AGC (S) : AGC AGC AGC AGC AGC AGC AGC  (1.000) AGC AGT AGC AGC AGC AGC AGC  (0.000) AGC AAC AGC AGC AGC AGC AGC  (0.000) AGT AGC AGC AGC AGC AGC AGT  (0.000) AGC GGC AGC AGC AGC AGC AGC  (0.000) AAC AGC AGC AGC AGC AGC AAC  (0.000)  (total  1.000)
  83       1  AGC (S) AGC (S) AGC (S) AGC (S) TGC (C) TGC (C) TGC (C) TGC (C) : AGC AGC TGC TGC TGC AGC AGC  (0.942) AGC TGC TGC TGC TGC AGC AGC  (0.053) AGC AGC AGC TGC TGC AGC AGC  (0.003) AGC GGC TGC TGC TGC AGC AGC  (0.001) AGT AGC TGC TGC TGC AGC AGT  (0.000) TGC TGC TGC TGC TGC AGC TGC  (0.000)  (total  0.999)
  84       1  AGC (S) AGC (S) AGT (S) AGT (S) GCT (A) GCA (A) GCA (A) GCA (A) : AGC AGT GCT GCA GCA AGT AGC  (0.845) AGC ACT GCT GCA GCA AGT AGC  (0.057) AGC GGT GCT GCA GCA AGT AGC  (0.054) AGC AGT GCA GCA GCA AGT AGC  (0.008) AGT AGT GCT GCA GCA AGT AGT  (0.000) AGT GGT GCT GCA GCA AGT AGT  (0.000)  (total  0.964)
  85       1  AGC (S) AGC (S) ATC (I) ATC (I) GCT (A) GCC (A) GCC (A) GCC (A) : AGC ATC GCC GCC GCC ATC AGC  (0.460) AGC ACC GCC GCC GCC ATC AGC  (0.305) AGC GTC GCC GCC GCC ATC AGC  (0.095) AGC GCC GCC GCC GCC ATC AGC  (0.053) AGT ATC GCC GCC GCC ATC AGT  (0.000) ATC ATC GCC GCC GCC ATC ATC  (0.000)  (total  0.913)
  86       1  AGC (S) AGC (S) GAT (D) GAT (D) GAT (D) GAT (D) GAT (D) GAT (D) : AGC GAT GAT GAT GAT GAT AGC  (0.991) AGC AAT GAT GAT GAT GAT AGC  (0.004) AGC GAC GAT GAT GAT GAT AGC  (0.002) AGC GGT GAT GAT GAT GAT AGC  (0.001) AAC GAT GAT GAT GAT GAT AAC  (0.000) AGT GAT GAT GAT GAT GAT AGT  (0.000)  (total  0.999)
  87       1  AGC (S) AGC (S) GGC (G) GGC (G) GGC (G) GGC (G) GGC (G) GGC (G) : AGC GGC GGC GGC GGC GGC AGC  (0.998) AGC AGC GGC GGC GGC GGC AGC  (0.001) AGC GGT GGC GGC GGC GGC AGC  (0.000) GGC GGC GGC GGC GGC GGC GGC  (0.000) AGC GAC GGC GGC GGC GGC AGC  (0.000) AGT GGC GGC GGC GGC GGC AGT  (0.000)  (total  1.000)
  88       1  AGC (S) AGT (S) TCC (S) TCC (S) TCC (S) --- (-) TCC (S) TCC (S) : AGC TCC TCC TCC TCC TCC AGC  (0.597) AGT TCC TCC TCC TCC TCC AGT  (0.399) AGC ACC TCC TCC TCC TCC AGC  (0.001) AGC TGC TCC TCC TCC TCC AGC  (0.000) AGT ACC TCC TCC TCC TCC AGT  (0.000) AGC TTC TCC TCC TCC TCC AGC  (0.000)  (total  0.998)
  89       1  AGG (R) AGG (R) AGG (R) AGG (R) AGG (R) AGG (R) AGG (R) AGG (R) : AGG AGG AGG AGG AGG AGG AGG  (1.000) AGG AGA AGG AGG AGG AGG AGG  (0.000) AGG AAG AGG AGG AGG AGG AGG  (0.000) AGA AGG AGG AGG AGG AGG AGA  (0.000) AGG GGG AGG AGG AGG AGG AGG  (0.000) CGG AGG AGG AGG AGG AGG CGG  (0.000)  (total  1.000)
  90       1  AGG (R) AGG (R) AGT (S) AGT (S) AGA (R) AGA (R) AGA (R) AGA (R) : AGG AGA AGA AGA AGA AGT AGG  (0.791) AGG AGT AGA AGA AGA AGT AGG  (0.185) AGG AGG AGA AGA AGA AGT AGG  (0.017) AGG AGC AGA AGA AGA AGT AGG  (0.005) AGA AGA AGA AGA AGA AGT AGA  (0.000) AGA AGT AGA AGA AGA AGT AGA  (0.000)  (total  0.997)
  91       1  AGG (R) AGG (R) CAA (Q) CAA (Q) CAA (Q) CAA (Q) GAA (E) CAA (Q) : AGG CAA CAA CAA CAA CAA AGG  (0.997) AGG CAG CAA CAA CAA CAA AGG  (0.001) AGG CGA CAA CAA CAA CAA AGG  (0.001) AGG AAA CAA CAA CAA CAA AGG  (0.001) AAG CAA CAA CAA CAA CAA AAG  (0.000) CGG CAA CAA CAA CAA CAA CGG  (0.000)  (total  0.999)
  92       1  AGT (S) AGT (S) AAT (N) AAT (N) AGT (S) AAT (N) AAT (N) AAT (N) : AGT AAT AAT AAT AAT AAT AGT  (0.832) AGT AGT AGT AAT AAT AAT AGT  (0.146) AGT AAT AGT AAT AAT AAT AGT  (0.016) AGT AGT AAT AAT AAT AAT AGT  (0.003) AAT AAT AAT AAT AAT AAT AAT  (0.000) AGC AAT AAT AAT AAT AAT AGC  (0.000)  (total  0.997)
  93       1  ATA (I) ATA (I) ATG (M) ATG (M) TTG (L) TTG (L) TTG (L) TTG (L) : ATA ATG TTG TTG TTG ATG ATA  (0.791) ATA TTG TTG TTG TTG ATG ATA  (0.179) ATA GTG TTG TTG TTG ATG ATA  (0.010) ATA ATG ATG TTG TTG ATG ATA  (0.009) ATG ATG TTG TTG TTG ATG ATG  (0.000) ATC ATG TTG TTG TTG ATG ATC  (0.000)  (total  0.989)
  94       1  ATA (I) ATA (I) CTG (L) CTG (L) CTG (L) CTG (L) CTG (L) CTG (L) : ATA CTG CTG CTG CTG CTG ATA  (0.994) ATA TTG CTG CTG CTG CTG ATA  (0.002) ATA ATG CTG CTG CTG CTG ATA  (0.001) ATA CTA CTG CTG CTG CTG ATA  (0.001) ATG CTG CTG CTG CTG CTG ATG  (0.000) ATC CTG CTG CTG CTG CTG ATC  (0.000)  (total  0.998)
  95       1  ATA (I) ATT (I) GTC (V) GTC (V) GTC (V) GTC (V) GTC (V) GTC (V) : ATT GTC GTC GTC GTC GTC ATT  (0.604) ATA GTC GTC GTC GTC GTC ATA  (0.369) ATC GTC GTC GTC GTC GTC ATC  (0.015) ATT ATC GTC GTC GTC GTC ATT  (0.003) ATA ATC GTC GTC GTC GTC ATA  (0.002) ATG GTC GTC GTC GTC GTC ATG  (0.002) ATT GTT GTC GTC GTC GTC ATT  (0.002) ATA GTT GTC GTC GTC GTC ATA  (0.001)  (total  0.996)
  96       1  ATC (I) ATC (I) ATC (I) ATC (I) ATC (I) ATC (I) ATC (I) ATC (I) : ATC ATC ATC ATC ATC ATC ATC  (0.995) ATC ATT ATC ATC ATC ATC ATC  (0.002) ATT ATC ATC ATC ATC ATC ATT  (0.001) ATC ATA ATC ATC ATC ATC ATC  (0.000) ATC GTC ATC ATC ATC ATC ATC  (0.000) ATA ATC ATC ATC ATC ATC ATA  (0.000)  (total  0.998)
  97       1  ATC (I) ATC (I) ATC (I) GTC (V) GTC (V) GTC (V) GTC (V) GTC (V) : ATC GTC GTC GTC GTC GTC ATC  (0.955) ATC ATC GTC GTC GTC ATC ATC  (0.027) ATC GTC GTC GTC GTC ATC ATC  (0.006) ATC ATC GTC GTC GTC GTC ATC  (0.004) ATT GTC GTC GTC GTC GTC ATT  (0.001) GTC GTC GTC GTC GTC GTC GTC  (0.000)  (total  0.994)
  98       1  ATC (I) ATC (I) CTC (L) CTC (L) TTT (F) CTC (L) CTC (L) CTC (L) : ATC CTC CTC CTC CTC CTC ATC  (0.930) ATC CTT CTT CTC CTC CTC ATC  (0.020) ATC CTC TTC CTC CTC CTC ATC  (0.017) ATC TTC TTC CTC CTC CTC ATC  (0.014) ATT CTC CTC CTC CTC CTC ATT  (0.000) CTC CTC CTC CTC CTC CTC CTC  (0.000)  (total  0.983)
  99       1  ATC (I) ATC (I) CTG (L) CTG (L) CTT (L) CTC (L) CTC (L) CTC (L) : ATC CTC CTC CTC CTC CTG ATC  (0.496) ATC CTT CTT CTC CTC CTG ATC  (0.233) ATC CTG CTG CTC CTC CTG ATC  (0.096) ATC CTG CTC CTC CTC CTG ATC  (0.088) ATT CTC CTC CTC CTC CTG ATT  (0.000) ATT CTT CTT CTC CTC CTG ATT  (0.000)  (total  0.914)
 100       1  ATC (I) ATC (I) GCC (A) GCC (A) GCT (A) GCC (A) GCC (A) GCC (A) : ATC GCC GCC GCC GCC GCC ATC  (0.971) ATC GCT GCT GCC GCC GCC ATC  (0.016) ATC GCC GCT GCC GCC GCC ATC  (0.007) ATC GTC GCC GCC GCC GCC ATC  (0.002) ATT GCC GCC GCC GCC GCC ATT  (0.000) GTC GCC GCC GCC GCC GCC GTC  (0.000)  (total  0.997)
 101       1  ATC (I) ATC (I) GTC (V) ATC (I) GTC (V) GTG (V) GTG (V) GTG (V) : ATC GTC GTC GTG GTG GTC ATC  (0.478) ATC ATC GTC GTG GTG ATC ATC  (0.345) ATC GTC GTC GTG GTG ATC ATC  (0.083) ATC GTG GTG GTG GTG GTC ATC  (0.027) ATT GTC GTC GTG GTG GTC ATT  (0.000) ATT ATC GTC GTG GTG ATC ATT  (0.000)  (total  0.933)
 102       1  ATC (I) ATC (I) TAC (Y) TAC (Y) TAC (Y) TAC (Y) TAC (Y) TAC (Y) : ATC TAC TAC TAC TAC TAC ATC  (0.994) ATC TTC TAC TAC TAC TAC ATC  (0.001) ATC AAC TAC TAC TAC TAC ATC  (0.001) ATC TAT TAC TAC TAC TAC ATC  (0.001) ATT TAC TAC TAC TAC TAC ATT  (0.000) TTC TAC TAC TAC TAC TAC TTC  (0.000)  (total  0.998)
 103       1  ATC (I) ATC (I) TAT (Y) TAT (Y) TAT (Y) TAT (Y) TAT (Y) TAT (Y) : ATC TAT TAT TAT TAT TAT ATC  (0.994) ATC TTT TAT TAT TAT TAT ATC  (0.001) ATC TAC TAT TAT TAT TAT ATC  (0.001) ATC AAT TAT TAT TAT TAT ATC  (0.001) ATT TAT TAT TAT TAT TAT ATT  (0.001) TTC TAT TAT TAT TAT TAT TTC  (0.000)  (total  0.998)
 104       1  ATC (I) ATC (I) TTC (F) TTC (F) TTA (L) TTC (F) TTC (F) TTC (F) : ATC TTC TTC TTC TTC TTC ATC  (0.971) ATC TTC TTA TTC TTC TTC ATC  (0.012) ATC TTA TTA TTC TTC TTC ATC  (0.005) ATC TTT TTT TTC TTC TTC ATC  (0.003) ATT TTC TTC TTC TTC TTC ATT  (0.001) TTC TTC TTC TTC TTC TTC TTC  (0.000)  (total  0.991)
 105       1  ATC (I) ATC (I) TTG (L) TTG (L) TTA (L) TTA (L) TTA (L) TTA (L) : ATC TTA TTA TTA TTA TTG ATC  (0.722) ATC TTG TTA TTA TTA TTG ATC  (0.224) ATC TTG TTG TTA TTA TTG ATC  (0.023) ATC TTA TTA TTA TTA TTA ATC  (0.013) ATT TTA TTA TTA TTA TTG ATT  (0.000) ATA TTA TTA TTA TTA TTG ATA  (0.000)  (total  0.982)
 106       1  ATC (I) ATC (I) TTT (F) TTT (F) TTT (F) TTT (F) TTT (F) TTT (F) : ATC TTT TTT TTT TTT TTT ATC  (0.993) ATC TTC TTT TTT TTT TTT ATC  (0.002) ATC ATT TTT TTT TTT TTT ATC  (0.002) ATT TTT TTT TTT TTT TTT ATT  (0.001) ATC CTT TTT TTT TTT TTT ATC  (0.001) TTC TTT TTT TTT TTT TTT TTC  (0.000)  (total  0.998)
 107       1  ATG (M) ATG (M) --- (-) --- (-) --- (-) --- (-) --- (-) --- (-) : ATG ATG ATG ATG ATG ATG ATG  (0.159) ATG ATC ATC ATC ATC ATC ATG  (0.037) ATG ATT ATT ATT ATT ATT ATG  (0.036) ATG ATA ATA ATA ATA ATA ATG  (0.036) GTG GTG GTG GTG GTG GTG GTG  (0.000) ACG ACG ACG ACG ACG ACG ACG  (0.000)  (total  0.269)
 108       1  ATG (M) ATG (M) ACG (T) ACG (T) ATG (M) TTG (L) TTG (L) TTG (L) : ATG ATG ATG TTG TTG ACG ATG  (0.670) ATG ACG ATG TTG TTG ACG ATG  (0.276) ATG ATG TTG TTG TTG ACG ATG  (0.028) ATG ACG TTG TTG TTG ACG ATG  (0.008) ACG ACG ATG TTG TTG ACG ACG  (0.000) GTG ATG ATG TTG TTG ACG GTG  (0.000)  (total  0.982)
 109       1  ATG (M) ATG (M) ACT (T) ACT (T) ACT (T) --- (-) ACT (T) ACT (T) : ATG ACT ACT ACT ACT ACT ATG  (0.996) ATG ATT ACT ACT ACT ACT ATG  (0.001) ATG ACC ACT ACT ACT ACT ATG  (0.000) ATG ACG ACT ACT ACT ACT ATG  (0.000) ACG ACT ACT ACT ACT ACT ACG  (0.000) ATA ACT ACT ACT ACT ACT ATA  (0.000)  (total  0.999)
 110       1  ATG (M) ATG (M) AGG (R) AGG (R) AGG (R) AAG (K) AAG (K) AAG (K) : ATG AGG AGG AAG AAG AGG ATG  (0.961) ATG AGG AAG AAG AAG AGG ATG  (0.022) ATG AAG AAG AAG AAG AGG ATG  (0.014) ATG ATG AAG AAG AAG AGG ATG  (0.001) AGG AGG AGG AAG AAG AGG AGG  (0.000) ACG AGG AGG AAG AAG AGG ACG  (0.000)  (total  0.998)
 111       1  ATG (M) ATG (M) ATC (I) ATA (I) GTA (V) GTA (V) GTA (V) GTA (V) : ATG ATA GTA GTA GTA ATA ATG  (0.722) ATG GTA GTA GTA GTA ATA ATG  (0.249) ATG ATA ATA GTA GTA ATA ATG  (0.010) ATG ATA GTA GTA GTA ATC ATG  (0.004) ATA ATA GTA GTA GTA ATA ATA  (0.000) GTG GTA GTA GTA GTA ATA GTG  (0.000)  (total  0.986)
 112       2  ATG (M) ATG (M) ATC (I) ATC (I) ATC (I) ATC (I) ATC (I) ATC (I) : ATG ATC ATC ATC ATC ATC ATG  (0.993) ATG ATT ATC ATC ATC ATC ATG  (0.002) ATG ATG ATC ATC ATC ATC ATG  (0.002) ATG ATA ATC ATC ATC ATC ATG  (0.001) ATA ATC ATC ATC ATC ATC ATA  (0.000) ATC ATC ATC ATC ATC ATC ATC  (0.000)  (total  0.998)
 113       1  ATG (M) ATG (M) ATG (M) ATA (I) ATG (M) ATG (M) ATG (M) ATG (M) : ATG ATG ATG ATG ATG ATG ATG  (0.801) ATG ATG ATG ATG ATG ATA ATG  (0.135) ATG ATA ATG ATG ATG ATA ATG  (0.058) ATG ATA ATA ATG ATG ATA ATG  (0.001) GTG ATG ATG ATG ATG ATG GTG  (0.000) ATA ATG ATG ATG ATG ATG ATA  (0.000)  (total  0.995)
 114       1  ATG (M) ATG (M) ATG (M) ATG (M) AGG (R) ATG (M) ATG (M) ATG (M) : ATG ATG ATG ATG ATG ATG ATG  (0.980) ATG ATG AGG ATG ATG ATG ATG  (0.015) ATG AGG AGG ATG ATG ATG ATG  (0.003) ATG ATG ACG ATG ATG ATG ATG  (0.000) GTG ATG ATG ATG ATG ATG GTG  (0.000) ATA ATG ATG ATG ATG ATG ATA  (0.000)  (total  0.998)
 115       2  ATG (M) ATG (M) ATG (M) ATG (M) ATG (M) --- (-) ATG (M) ATG (M) : ATG ATG ATG ATG ATG ATG ATG  (0.998) ATG ATA ATG ATG ATG ATG ATG  (0.000) ATG GTG ATG ATG ATG ATG ATG  (0.000) ATG ACG ATG ATG ATG ATG ATG  (0.000) GTG ATG ATG ATG ATG ATG GTG  (0.000) ATA ATG ATG ATG ATG ATG ATA  (0.000)  (total  0.999)
 116       4  ATG (M) ATG (M) ATG (M) ATG (M) ATG (M) ATG (M) ATG (M) ATG (M) : ATG ATG ATG ATG ATG ATG ATG  (0.998) ATG ATA ATG ATG ATG ATG ATG  (0.000) ATG GTG ATG ATG ATG ATG ATG  (0.000) ATG ACG ATG ATG ATG ATG ATG  (0.000) GTG ATG ATG ATG ATG ATG GTG  (0.000) ATA ATG ATG ATG ATG ATG ATA  (0.000)  (total  0.999)
 117       1  ATG (M) ATG (M) ATG (M) ATG (M) ATT (I) ATT (I) ATT (I) ATT (I) : ATG ATG ATT ATT ATT ATG ATG  (0.804) ATG ATT ATT ATT ATT ATG ATG  (0.168) ATG ATG ATG ATT ATT ATG ATG  (0.010) ATG ATC ATT ATT ATT ATG ATG  (0.005) ATA ATT ATT ATT ATT ATG ATA  (0.000) GTG ATG ATT ATT ATT ATG GTG  (0.000)  (total  0.987)
 118       1  ATG (M) ATG (M) ATT (I) CTG (L) ATG (M) --- (-) CTC (L) CTT (L) : ATG CTG CTG CTC CTC CTG ATG  (0.417) ATG CTG CTG CTT CTT CTG ATG  (0.167) ATG ATG ATG CTC CTC ATG ATG  (0.108) ATG CTG CTG CTG CTG CTG ATG  (0.063) TTG CTG CTG CTC CTC CTG TTG  (0.000) CTG CTG CTG CTC CTC CTG CTG  (0.000)  (total  0.755)
 119       1  ATG (M) ATG (M) CTG (L) CTG (L) CTG (L) CTG (L) CTG (L) CTG (L) : ATG CTG CTG CTG CTG CTG ATG  (0.995) ATG ATG CTG CTG CTG CTG ATG  (0.002) ATG TTG CTG CTG CTG CTG ATG  (0.002) ATG CTA CTG CTG CTG CTG ATG  (0.000) TTG CTG CTG CTG CTG CTG TTG  (0.000) CTG CTG CTG CTG CTG CTG CTG  (0.000)  (total  0.998)
 120       1  ATG (M) ATG (M) CTT (L) CTG (L) CTG (L) CTG (L) CTG (L) CTG (L) : ATG CTG CTG CTG CTG CTG ATG  (0.986) ATG CTG CTG CTG CTG CTT ATG  (0.006) ATG ATG CTG CTG CTG CTG ATG  (0.002) ATG TTG CTG CTG CTG CTG ATG  (0.002) TTG CTG CTG CTG CTG CTG TTG  (0.000) CTG CTG CTG CTG CTG CTG CTG  (0.000)  (total  0.996)
 121       1  ATG (M) ATG (M) CTT (L) CTT (L) CTT (L) --- (-) CTT (L) CTT (L) : ATG CTT CTT CTT CTT CTT ATG  (0.995) ATG CTC CTT CTT CTT CTT ATG  (0.001) ATG ATT CTT CTT CTT CTT ATG  (0.001) ATG CTG CTT CTT CTT CTT ATG  (0.001) CTG CTT CTT CTT CTT CTT CTG  (0.000) GTG CTT CTT CTT CTT CTT GTG  (0.000)  (total  0.998)
 122       1  ATG (M) ATG (M) GAA (E) GAA (E) GAG (E) GAG (E) GAG (E) GAG (E) : ATG GAG GAG GAG GAG GAA ATG  (0.807) ATG GAA GAG GAG GAG GAA ATG  (0.157) ATG GAA GAA GAG GAG GAA ATG  (0.021) ATG GAG GAG GAG GAG GAG ATG  (0.008) GTG GAG GAG GAG GAG GAA GTG  (0.000) AAG GAG GAG GAG GAG GAA AAG  (0.000)  (total  0.993)
 123       1  ATT (I) ACT (T) AGC (S) AGC (S) AGC (S) TGC (C) TGC (C) TGC (C) : ACT AGC AGC TGC TGC AGC ACT  (0.558) ATT AGC AGC TGC TGC AGC ATT  (0.417) ACT AGC TGC TGC TGC AGC ACT  (0.008) AGT AGC AGC TGC TGC AGC AGT  (0.007) ATT AGC TGC TGC TGC AGC ATT  (0.006) AAT AGC AGC TGC TGC AGC AAT  (0.002) ATT TGC TGC TGC TGC AGC ATT  (0.001)  (total  0.997)
 124       1  ATT (I) ATT (I) --- (-) --- (-) --- (-) --- (-) --- (-) --- (-) : ATT ATT ATT ATT ATT ATT ATT  (0.091) ATT ATC ATC ATC ATC ATC ATT  (0.080) ATT ATA ATA ATA ATA ATA ATT  (0.053) ATT ATG ATG ATG ATG ATG ATT  (0.041) ATC ATC ATC ATC ATC ATC ATC  (0.000) ATC ATT ATT ATT ATT ATT ATC  (0.000)  (total  0.265)
 125       1  ATT (I) ATT (I) ATA (I) ATA (I) GTG (V) --- (-) TTA (L) TTA (L) : ATT ATA TTA TTA TTA ATA ATT  (0.336) ATT ATA GTA TTA TTA ATA ATT  (0.272) ATT ATA ATA TTA TTA ATA ATT  (0.214) ATT GTA GTA TTA TTA ATA ATT  (0.058) ATC ATA TTA TTA TTA ATA ATC  (0.000) ATC ATA GTA TTA TTA ATA ATC  (0.000)  (total  0.880)
 126       1  ATT (I) ATT (I) ATA (I) ATG (M) ATA (I) ATA (I) ATA (I) ATA (I) : ATT ATA ATA ATA ATA ATA ATT  (0.831) ATT ATA ATA ATA ATA ATG ATT  (0.099) ATT ATG ATA ATA ATA ATG ATT  (0.062) ATT ATT ATA ATA ATA ATG ATT  (0.001) ATC ATA ATA ATA ATA ATA ATC  (0.001) ATA ATA ATA ATA ATA ATA ATA  (0.000)  (total  0.994)
 127       1  ATT (I) ATT (I) ATC (I) CTC (L) ATC (I) CTC (L) CTC (L) GTC (V) : ATT CTC CTC CTC CTC CTC ATT  (0.723) ATT ATC ATC CTC CTC ATC ATT  (0.225) ATT ATC ATC CTC CTC CTC ATT  (0.023) ATT ATC CTC CTC CTC ATC ATT  (0.010) ATC CTC CTC CTC CTC CTC ATC  (0.001) ATC ATC ATC CTC CTC ATC ATC  (0.000)  (total  0.982)
 128       1  ATT (I) ATT (I) ATG (M) ATG (M) ATA (I) ATA (I) ATA (I) ATA (I) : ATT ATA ATA ATA ATA ATG ATT  (0.599) ATT ATG ATA ATA ATA ATG ATT  (0.374) ATT ATT ATA ATA ATA ATG ATT  (0.007) ATT ATC ATA ATA ATA ATG ATT  (0.006) ATC ATA ATA ATA ATA ATG ATC  (0.000) ATC ATG ATA ATA ATA ATG ATC  (0.000)  (total  0.987)
 129       1  ATT (I) ATT (I) ATT (I) ATT (I) ATT (I) GTT (V) GTT (V) GTT (V) : ATT ATT ATT GTT GTT ATT ATT  (0.915) ATT ATT GTT GTT GTT ATT ATT  (0.064) ATT GTT GTT GTT GTT ATT ATT  (0.015) ATT ATC ATT GTT GTT ATT ATT  (0.002) ATC ATT ATT GTT GTT ATT ATC  (0.001) ATA ATT ATT GTT GTT ATT ATA  (0.000)  (total  0.996)
 130       1  ATT (I) ATT (I) GTC (V) GTC (V) GTC (V) GTC (V) GTC (V) GTC (V) : ATT GTC GTC GTC GTC GTC ATT  (0.989) ATT ATC GTC GTC GTC GTC ATT  (0.005) ATT GTT GTC GTC GTC GTC ATT  (0.003) ATC GTC GTC GTC GTC GTC ATC  (0.001) ATT GTG GTC GTC GTC GTC ATT  (0.001) GTT GTC GTC GTC GTC GTC GTT  (0.000)  (total  0.997)
 131       1  ATT (I) ATT (I) GTG (V) GTG (V) GTG (V) GTG (V) GTG (V) TTG (L) : ATT GTG GTG GTG GTG GTG ATT  (0.990) ATT ATG GTG GTG GTG GTG ATT  (0.003) ATT GTA GTG GTG GTG GTG ATT  (0.002) ATT GTT GTG GTG GTG GTG ATT  (0.001) ATC GTG GTG GTG GTG GTG ATC  (0.001) GTT GTG GTG GTG GTG GTG GTT  (0.000)  (total  0.997)
 132       1  CAA (Q) CAA (Q) ATG (M) ATG (M) ATG (M) ATG (M) ATG (M) ATG (M) : CAA ATG ATG ATG ATG ATG CAA  (0.989) CAA AAG ATG ATG ATG ATG CAA  (0.003) CAA CTG ATG ATG ATG ATG CAA  (0.002) CAA GTG ATG ATG ATG ATG CAA  (0.001) CAG ATG ATG ATG ATG ATG CAG  (0.000) AAA ATG ATG ATG ATG ATG AAA  (0.000)  (total  0.996)
 133       1  CAA (Q) CAA (Q) CAG (Q) CAG (Q) CAA (Q) CAA (Q) CAA (Q) CAA (Q) : CAA CAA CAA CAA CAA CAG CAA  (0.862) CAA CAG CAA CAA CAA CAG CAA  (0.121) CAA CAA CAA CAA CAA CAA CAA  (0.009) CAA CAG CAG CAA CAA CAG CAA  (0.007) CAG CAA CAA CAA CAA CAG CAG  (0.000) CAG CAG CAA CAA CAA CAG CAG  (0.000)  (total  1.000)
 134       1  CAA (Q) CAA (Q) CGG (R) CGA (R) AAA (K) CAA (Q) CAA (Q) CAA (Q) : CAA CAA CAA CAA CAA CGA CAA  (0.853) CAA CGA CAA CAA CAA CGA CAA  (0.133) CAA CAA CAA CAA CAA CGG CAA  (0.004) CAA CAA AAA CAA CAA CGA CAA  (0.004) CAG CAA CAA CAA CAA CGA CAG  (0.000) CGA CGA CAA CAA CAA CGA CGA  (0.000)  (total  0.994)
 135       1  CAA (Q) CAA (Q) CGG (R) CGG (R) AGG (R) AGC (S) AAC (N) AGC (S) : CAA CGG AGG AGC AGC CGG CAA  (0.692) CAA AGG AGG AGC AGC CGG CAA  (0.262) CAA CGG CGG AGC AGC CGG CAA  (0.019) CAA CGG AGC AGC AGC CGG CAA  (0.008) CAG CGG AGG AGC AGC CGG CAG  (0.000) CAG AGG AGG AGC AGC CGG CAG  (0.000)  (total  0.981)
 136       1  CAA (Q) CAA (Q) GAT (D) GAT (D) GAT (D) GAT (D) GAT (D) GAT (D) : CAA GAT GAT GAT GAT GAT CAA  (0.993) CAA CAT GAT GAT GAT GAT CAA  (0.002) CAA GAC GAT GAT GAT GAT CAA  (0.001) CAA GAA GAT GAT GAT GAT CAA  (0.001) CAG GAT GAT GAT GAT GAT CAG  (0.000) GAA GAT GAT GAT GAT GAT GAA  (0.000)  (total  0.997)
 137       1  CAA (Q) CAA (Q) GGC (G) GGC (G) GGT (G) --- (-) GGC (G) GGC (G) : CAA GGC GGC GGC GGC GGC CAA  (0.975) CAA GGT GGT GGC GGC GGC CAA  (0.014) CAA GGC GGT GGC GGC GGC CAA  (0.005) CAA GAC GGC GGC GGC GGC CAA  (0.002) CAG GGC GGC GGC GGC GGC CAG  (0.000) GAA GGC GGC GGC GGC GGC GAA  (0.000)  (total  0.996)
 138       1  CAC (H) CAC (H) AAC (N) AAC (N) AAT (N) AAC (N) AAC (N) AAC (N) : CAC AAC AAC AAC AAC AAC CAC  (0.962) CAC AAT AAT AAC AAC AAC CAC  (0.022) CAC AAC AAT AAC AAC AAC CAC  (0.012) CAC CAC AAC AAC AAC AAC CAC  (0.002) CAT AAC AAC AAC AAC AAC CAT  (0.000) AAC AAC AAC AAC AAC AAC AAC  (0.000)  (total  0.997)
 139       1  CAC (H) CAC (H) CAA (Q) CAA (Q) CAA (Q) CAA (Q) CAA (Q) CAA (Q) : CAC CAA CAA CAA CAA CAA CAC  (0.999) CAC CAC CAA CAA CAA CAA CAC  (0.000) CAC CAG CAA CAA CAA CAA CAC  (0.000) CAC CAT CAA CAA CAA CAA CAC  (0.000) CAT CAA CAA CAA CAA CAA CAT  (0.000) CAA CAA CAA CAA CAA CAA CAA  (0.000)  (total  1.000)
 140       2  CAC (H) CAC (H) CAC (H) CAC (H) CAC (H) CAC (H) CAC (H) CAC (H) : CAC CAC CAC CAC CAC CAC CAC  (0.999) CAC CAT CAC CAC CAC CAC CAC  (0.000) CAT CAC CAC CAC CAC CAC CAT  (0.000) CAC TAC CAC CAC CAC CAC CAC  (0.000) CAC CGC CAC CAC CAC CAC CAC  (0.000) TAC CAC CAC CAC CAC CAC TAC  (0.000)  (total  1.000)
 141       1  CAC (H) CAC (H) CAG (Q) CAG (Q) CAA (Q) CAG (Q) CAG (Q) CAG (Q) : CAC CAG CAG CAG CAG CAG CAC  (0.964) CAC CAA CAA CAG CAG CAG CAC  (0.025) CAC CAG CAA CAG CAG CAG CAC  (0.008) CAC CAC CAG CAG CAG CAG CAC  (0.001) CAT CAG CAG CAG CAG CAG CAT  (0.000) CAG CAG CAG CAG CAG CAG CAG  (0.000)  (total  0.998)
 142       1  CAC (H) CAC (H) TCG (S) TCA (S) TCC (S) TCC (S) TCC (S) TCC (S) : CAC TCC TCC TCC TCC TCA CAC  (0.704) CAC TCC TCC TCC TCC TCG CAC  (0.136) CAC TCC TCC TCC TCC TCC CAC  (0.083) CAC TCA TCC TCC TCC TCA CAC  (0.050) TAC TCC TCC TCC TCC TCA TAC  (0.000) CAT TCC TCC TCC TCC TCA CAT  (0.000)  (total  0.973)
 143       1  CAG (Q) CAA (Q) CAG (Q) CAA (Q) CAG (Q) --- (-) CAA (Q) CAA (Q) : CAA CAA CAA CAA CAA CAA CAA  (0.719) CAG CAA CAA CAA CAA CAA CAG  (0.208) CAG CAG CAG CAA CAA CAG CAG  (0.027) CAA CAG CAG CAA CAA CAG CAA  (0.021) CAG CAG CAG CAA CAA CAA CAG  (0.005) CAA CAG CAG CAA CAA CAA CAA  (0.004) CAA CAA CAG CAA CAA CAA CAA  (0.004) CAG CAG CAG CAG CAA CAG CAG  (0.001) CAC CAA CAA CAA CAA CAA CAC  (0.000)  (total  0.990)
 144       1  CAG (Q) CAG (Q) CAA (Q) --- (-) CAA (Q) --- (-) CAA (Q) CAA (Q) : CAG CAA CAA CAA CAA CAA CAG  (0.996) CAG CAA CAA CAA CAA CAG CAG  (0.001) CAG CAG CAA CAA CAA CAG CAG  (0.001) CAG CAG CAA CAA CAA CAA CAG  (0.001) CAA CAA CAA CAA CAA CAA CAA  (0.000) CAC CAA CAA CAA CAA CAA CAC  (0.000)  (total  0.999)
 145       1  CAG (Q) CAG (Q) CAA (Q) CAA (Q) CAA (Q) CAA (Q) CAA (Q) CAA (Q) : CAG CAA CAA CAA CAA CAA CAG  (0.999) CAG CAG CAA CAA CAA CAA CAG  (0.001) CAA CAA CAA CAA CAA CAA CAA  (0.000) CAG CAG CAG CAA CAA CAA CAG  (0.000) CAG CAC CAA CAA CAA CAA CAG  (0.000) CAC CAA CAA CAA CAA CAA CAC  (0.000)  (total  1.000)
 146       4  CAG (Q) CAG (Q) CAG (Q) CAG (Q) CAG (Q) CAG (Q) CAG (Q) CAG (Q) : CAG CAG CAG CAG CAG CAG CAG  (1.000) CAG CAA CAG CAG CAG CAG CAG  (0.000) CAA CAG CAG CAG CAG CAG CAA  (0.000) CAG CGG CAG CAG CAG CAG CAG  (0.000) CAG CAA CAA CAG CAG CAG CAG  (0.000) CGG CAG CAG CAG CAG CAG CGG  (0.000)  (total  1.000)
 147       1  CAG (Q) CAG (Q) GTA (V) GTA (V) ATA (I) GTA (V) GTA (V) GTA (V) : CAG GTA GTA GTA GTA GTA CAG  (0.965) CAG GTA ATA GTA GTA GTA CAG  (0.016) CAG ATA ATA GTA GTA GTA CAG  (0.010) CAG GTG GTA GTA GTA GTA CAG  (0.003) CAA GTA GTA GTA GTA GTA CAA  (0.000) GAG GTA GTA GTA GTA GTA GAG  (0.000)  (total  0.994)
 148       1  CAG (Q) CAG (Q) TCG (S) TCA (S) TCG (S) TCG (S) TCG (S) TCG (S) : CAG TCG TCG TCG TCG TCG CAG  (0.828) CAG TCG TCG TCG TCG TCA CAG  (0.145) CAG TCA TCG TCG TCG TCA CAG  (0.021) CAG CCG TCG TCG TCG TCG CAG  (0.002) CCG TCG TCG TCG TCG TCG CCG  (0.000) CTG TCG TCG TCG TCG TCG CTG  (0.000)  (total  0.995)
 149       1  CAT (H) CAT (H) CAG (Q) CAG (Q) CAC (H) CAG (Q) CAG (Q) CAG (Q) : CAT CAG CAG CAG CAG CAG CAT  (0.971) CAT CAC CAC CAG CAG CAG CAT  (0.017) CAT CAG CAC CAG CAG CAG CAT  (0.006) CAT CAT CAT CAG CAG CAG CAT  (0.001) CAC CAG CAG CAG CAG CAG CAC  (0.000) CAG CAG CAG CAG CAG CAG CAG  (0.000)  (total  0.996)
 150       1  CCA (P) CCA (P) CCG (P) CCG (P) CCG (P) CCG (P) CCG (P) CCG (P) : CCA CCG CCG CCG CCG CCG CCA  (0.999) CCA CCA CCG CCG CCG CCG CCA  (0.001) CCG CCG CCG CCG CCG CCG CCG  (0.000) CCA CCC CCG CCG CCG CCG CCA  (0.000) CCA CCT CCG CCG CCG CCG CCA  (0.000) CCC CCG CCG CCG CCG CCG CCC  (0.000)  (total  1.000)
 151       1  CCA (P) CCA (P) CCG (P) TCA (S) CCA (P) CCA (P) CCA (P) CCA (P) : CCA CCA CCA CCA CCA CCA CCA  (0.941) CCA CCA CCA CCA CCA TCA CCA  (0.049) CCA CCA CCA CCA CCA CCG CCA  (0.005) CCA TCA CCA CCA CCA TCA CCA  (0.004) CCG CCA CCA CCA CCA CCA CCG  (0.000) CCC CCA CCA CCA CCA CCA CCC  (0.000)  (total  0.999)
 152       1  CCA (P) CCA (P) CCT (P) CCA (P) CCT (P) --- (-) CCG (P) CCT (P) : CCA CCT CCT CCT CCT CCT CCA  (0.768) CCA CCA CCT CCT CCT CCA CCA  (0.107) CCA CCT CCT CCT CCT CCA CCA  (0.057) CCA CCT CCT CCG CCG CCT CCA  (0.018) CCT CCT CCT CCT CCT CCT CCT  (0.000) CCG CCT CCT CCT CCT CCT CCG  (0.000)  (total  0.951)
 153       1  CCA (P) CCA (P) TCA (S) TCA (S) CCT (P) CCT (P) CCT (P) CCT (P) : CCA CCA CCT CCT CCT TCA CCA  (0.473) CCA CCT CCT CCT CCT TCA CCA  (0.372) CCA TCA CCT CCT CCT TCA CCA  (0.061) CCA TCT CCT CCT CCT TCA CCA  (0.061) CCT CCT CCT CCT CCT TCA CCT  (0.000) CCG CCT CCT CCT CCT TCA CCG  (0.000)  (total  0.967)
 154       1  CCA (P) TCA (S) CCT (P) CCT (P) CCC (P) CCC (P) CCC (P) CCC (P) : CCA CCC CCC CCC CCC CCT CCA  (0.625) CCA CCT CCC CCC CCC CCT CCA  (0.223) TCA CCC CCC CCC CCC CCT TCA  (0.091) TCA CCT CCC CCC CCC CCT TCA  (0.032) CCA CCT CCT CCC CCC CCT CCA  (0.013) CCA CCA CCC CCC CCC CCT CCA  (0.006) TCA CCT CCT CCC CCC CCT TCA  (0.002) TCA CCA CCC CCC CCC CCT TCA  (0.001)  (total  0.992)
 155       1  CCC (P) CCC (P) CCA (P) CCA (P) CCA (P) CTA (L) CCA (P) CCA (P) : CCC CCA CCA CCA CCA CCA CCC  (0.999) CCC CCA CCA CTA CCA CCA CCC  (0.001) CCC CCC CCA CCA CCA CCA CCC  (0.000) CCC CCG CCA CCA CCA CCA CCC  (0.000) CCA CCA CCA CCA CCA CCA CCA  (0.000) CCT CCA CCA CCA CCA CCA CCT  (0.000)  (total  1.000)
 156       1  CCC (P) CCC (P) CCA (P) CCA (P) CGA (R) CAA (Q) CAA (Q) CAA (Q) : CCC CCA CAA CAA CAA CCA CCC  (0.509) CCC CCA CGA CAA CAA CCA CCC  (0.304) CCC CCA CCA CAA CAA CCA CCC  (0.152) CCC CAA CAA CAA CAA CCA CCC  (0.018) CCA CCA CAA CAA CAA CCA CCA  (0.000) CCT CCA CAA CAA CAA CCA CCT  (0.000)  (total  0.982)
 157       1  CCC (P) CCC (P) CCC (P) CCC (P) CCC (P) CCC (P) CCC (P) CCC (P) : CCC CCC CCC CCC CCC CCC CCC  (1.000) CCC CCT CCC CCC CCC CCC CCC  (0.000) CCT CCC CCC CCC CCC CCC CCT  (0.000) CCC CTC CCC CCC CCC CCC CCC  (0.000) CCC CCG CCC CCC CCC CCC CCC  (0.000) CCG CCC CCC CCC CCC CCC CCG  (0.000)  (total  1.000)
 158       1  CCC (P) CCC (P) CCG (P) CCG (P) CCG (P) --- (-) CCG (P) CCG (P) : CCC CCG CCG CCG CCG CCG CCC  (0.999) CCC CCC CCG CCG CCG CCG CCC  (0.000) CCC CCA CCG CCG CCG CCG CCC  (0.000) CCC CCT CCG CCG CCG CCG CCC  (0.000) CCG CCG CCG CCG CCG CCG CCG  (0.000) CCT CCG CCG CCG CCG CCG CCT  (0.000)  (total  1.000)
 159       1  CCG (P) CCG (P) CTA (L) CCA (P) CCA (P) --- (-) CCA (P) CCA (P) : CCG CCA CCA CCA CCA CCA CCG  (0.998) CCG CCA CCA CCA CCA CTA CCG  (0.001) CCG CCG CCA CCA CCA CCA CCG  (0.000) CCA CCA CCA CCA CCA CCA CCA  (0.000) CCG CTA CCA CCA CCA CTA CCG  (0.000) CCC CCA CCA CCA CCA CCA CCC  (0.000)  (total  1.000)
 160       1  CCT (P) CCG (P) CAA (Q) CAA (Q) CAA (Q) --- (-) CAA (Q) CAA (Q) : CCG CAA CAA CAA CAA CAA CCG  (0.763) CCT CAA CAA CAA CAA CAA CCT  (0.226) CCA CAA CAA CAA CAA CAA CCA  (0.008) CCC CAA CAA CAA CAA CAA CCC  (0.002) CCG CAG CAA CAA CAA CAA CCG  (0.001) CCG CCA CAA CAA CAA CAA CCG  (0.000)  (total  0.999)
 161       1  CCT (P) CCT (P) --- (-) --- (-) --- (-) --- (-) --- (-) --- (-) : CCT CCT CCT CCT CCT CCT CCT  (0.209) CCT CCC CCC CCC CCC CCC CCT  (0.086) CCT CCG CCG CCG CCG CCG CCT  (0.061) CCT CCA CCA CCA CCA CCA CCT  (0.046) CCC CCC CCC CCC CCC CCC CCC  (0.000) CCC CCT CCT CCT CCT CCT CCC  (0.000)  (total  0.402)
 162       1  CCT (P) CCT (P) TAC (Y) TAC (Y) GTC (V) GTC (V) GTC (V) GTC (V) : CCT TTC GTC GTC GTC TAC CCT  (0.363) CCT TAC GTC GTC GTC TAC CCT  (0.254) CCT GTC GTC GTC GTC TAC CCT  (0.152) CCT GAC GTC GTC GTC TAC CCT  (0.112) CTT TTC GTC GTC GTC TAC CTT  (0.000) CCC TTC GTC GTC GTC TAC CCC  (0.000)  (total  0.881)
 163       1  CGA (R) CGA (R) --- (-) --- (-) --- (-) --- (-) --- (-) --- (-) : CGA CGA CGA CGA CGA CGA CGA  (0.326) CGA CGG CGG CGG CGG CGG CGA  (0.081) CGA CGC CGC CGC CGC CGC CGA  (0.056) CGA CGT CGT CGT CGT CGT CGA  (0.055) CGG CGG CGG CGG CGG CGG CGG  (0.000) AGA AGA AGA AGA AGA AGA AGA  (0.000)  (total  0.519)
 164       1  CGA (R) GGT (G) ACT (T) ACT (T) ACT (T) ACT (T) ACT (T) ACT (T) : GGT ACT ACT ACT ACT ACT GGT  (0.569) CGT ACT ACT ACT ACT ACT CGT  (0.238) GGA ACT ACT ACT ACT ACT GGA  (0.115) CGA ACT ACT ACT ACT ACT CGA  (0.053) AGT ACT ACT ACT ACT ACT AGT  (0.012) AGA ACT ACT ACT ACT ACT AGA  (0.003) GGC ACT ACT ACT ACT ACT GGC  (0.002) GGG ACT ACT ACT ACT ACT GGG  (0.001) GGT GCT ACT ACT ACT ACT GGT  (0.001) CGC ACT ACT ACT ACT ACT CGC  (0.001)  (total  0.996)
 165       1  CGC (R) CGC (R) GGT (G) GGT (G) GGT (G) GTT (V) GTT (V) GTT (V) : CGC GGT GGT GTT GTT GGT CGC  (0.985) CGC GGT GTT GTT GTT GGT CGC  (0.011) CGC GTT GTT GTT GTT GGT CGC  (0.001) CGC GGC GGT GTT GTT GGT CGC  (0.001) CGT GGT GGT GTT GTT GGT CGT  (0.000) GGC GGT GGT GTT GTT GGT GGC  (0.000)  (total  0.998)
 166       1  CGC (R) CGG (R) AAG (K) AAG (K) AAG (K) AAG (K) AAG (K) AAG (K) : CGG AAG AAG AAG AAG AAG CGG  (0.910) CGC AAG AAG AAG AAG AAG CGC  (0.081) CGG AGG AAG AAG AAG AAG CGG  (0.004) CGG CAG AAG AAG AAG AAG CGG  (0.001) CGA AAG AAG AAG AAG AAG CGA  (0.001) CGT AAG AAG AAG AAG AAG CGT  (0.001)  (total  0.998)
 167       1  CGC (R) CGG (R) CAC (H) CAC (H) CGC (R) --- (-) CGC (R) CGC (R) : CGC CGC CGC CGC CGC CAC CGC  (0.744) CGG CGC CGC CGC CGC CAC CGG  (0.176) CGC CAC CGC CGC CGC CAC CGC  (0.059) CGG CAC CGC CGC CGC CAC CGG  (0.014) CGC CGC CGC CGC CGC CGC CGC  (0.003) CGT CGC CGC CGC CGC CAC CGT  (0.001) CGG CGC CGC CGC CGC CGC CGG  (0.001)  (total  0.998)
 168       1  CGG (R) CGA (R) CGA (R) CGA (R) CGA (R) CGA (R) CGA (R) CGA (R) : CGA CGA CGA CGA CGA CGA CGA  (0.887) CGG CGA CGA CGA CGA CGA CGG  (0.113) CGC CGA CGA CGA CGA CGA CGC  (0.000) CGT CGA CGA CGA CGA CGA CGT  (0.000) CGG CGG CGA CGA CGA CGA CGG  (0.000) CGA CGG CGA CGA CGA CGA CGA  (0.000)  (total  1.000)
 169       1  CGG (R) CGG (R) AAG (K) AAG (K) AAG (K) AAG (K) AAG (K) AAG (K) : CGG AAG AAG AAG AAG AAG CGG  (0.993) CGG AGG AAG AAG AAG AAG CGG  (0.004) CGG CAG AAG AAG AAG AAG CGG  (0.001) CGG GAG AAG AAG AAG AAG CGG  (0.000) AGG AAG AAG AAG AAG AAG AGG  (0.000) CAG AAG AAG AAG AAG AAG CAG  (0.000)  (total  0.999)
 170       1  CGG (R) CGG (R) AGG (R) AGG (R) AGG (R) --- (-) AGG (R) AGG (R) : CGG AGG AGG AGG AGG AGG CGG  (0.999) CGG CGG AGG AGG AGG AGG CGG  (0.000) AGG AGG AGG AGG AGG AGG AGG  (0.000) CGG AGA AGG AGG AGG AGG CGG  (0.000) CGG GGG AGG AGG AGG AGG CGG  (0.000) CGA AGG AGG AGG AGG AGG CGA  (0.000)  (total  1.000)
 171       1  CGG (R) CGG (R) ATG (M) ATG (M) ATG (M) ATG (M) ATG (M) ATG (M) : CGG ATG ATG ATG ATG ATG CGG  (0.992) CGG AGG ATG ATG ATG ATG CGG  (0.003) CGG CTG ATG ATG ATG ATG CGG  (0.001) CGG GTG ATG ATG ATG ATG CGG  (0.001) AGG ATG ATG ATG ATG ATG AGG  (0.000) CTG ATG ATG ATG ATG ATG CTG  (0.000)  (total  0.997)
 172       1  CGT (R) CGT (R) CGC (R) CGC (R) CGC (R) CGC (R) CGC (R) CGC (R) : CGT CGC CGC CGC CGC CGC CGT  (0.999) CGT CGT CGC CGC CGC CGC CGT  (0.000) CGC CGC CGC CGC CGC CGC CGC  (0.000) CGT CGG CGC CGC CGC CGC CGT  (0.000) CGT CGA CGC CGC CGC CGC CGT  (0.000) CGG CGC CGC CGC CGC CGC CGG  (0.000)  (total  1.000)
 173       1  CTA (L) CTA (L) GTG (V) GTG (V) GTG (V) GTG (V) GTG (V) GTG (V) : CTA GTG GTG GTG GTG GTG CTA  (0.990) CTA GTA GTG GTG GTG GTG CTA  (0.002) CTA CTG GTG GTG GTG GTG CTA  (0.002) CTA TTG GTG GTG GTG GTG CTA  (0.002) CTG GTG GTG GTG GTG GTG CTG  (0.000) TTA GTG GTG GTG GTG GTG TTA  (0.000)  (total  0.996)
 174       1  CTA (L) CTA (L) TAT (Y) TAT (Y) TTT (F) TAT (Y) TAT (Y) TAT (Y) : CTA TAT TAT TAT TAT TAT CTA  (0.926) CTA TTT TTT TAT TAT TAT CTA  (0.058) CTA TAT TTT TAT TAT TAT CTA  (0.008) CTA TTT TAT TAT TAT TAT CTA  (0.002) TTA TAT TAT TAT TAT TAT TTA  (0.000) CTG TAT TAT TAT TAT TAT CTG  (0.000)  (total  0.995)
 175       1  CTA (L) CTA (L) TTA (L) TTA (L) TCC (S) TCC (S) TCC (S) TCC (S) : CTA TTA TCC TCC TCC TTA CTA  (0.654) CTA TTC TCC TCC TCC TTA CTA  (0.216) CTA TTG TCC TCC TCC TTA CTA  (0.033) CTA TCC TCC TCC TCC TTA CTA  (0.033) TTA TTA TCC TCC TCC TTA TTA  (0.000) CTG TTA TCC TCC TCC TTA CTG  (0.000)  (total  0.937)
 176       1  CTA (L) CTA (L) TTG (L) TTG (L) TTG (L) TTG (L) TTG (L) TTG (L) : CTA TTG TTG TTG TTG TTG CTA  (0.994) CTA CTG TTG TTG TTG TTG CTA  (0.002) CTA TTA TTG TTG TTG TTG CTA  (0.002) CTA TTA TTA TTG TTG TTG CTA  (0.000) TTA TTG TTG TTG TTG TTG TTA  (0.000) CTG TTG TTG TTG TTG TTG CTG  (0.000)  (total  0.999)
 177       1  CTC (L) CTC (L) ACT (T) ACT (T) ATT (I) ACT (T) ACT (T) ACT (T) : CTC ACT ACT ACT ACT ACT CTC  (0.950) CTC ATT ATT ACT ACT ACT CTC  (0.034) CTC ACT ATT ACT ACT ACT CTC  (0.010) CTC ATT ACT ACT ACT ACT CTC  (0.003) CTT ACT ACT ACT ACT ACT CTT  (0.000) ATC ACT ACT ACT ACT ACT ATC  (0.000)  (total  0.997)
 178       1  CTC (L) CTC (L) CAC (H) CAC (H) CAC (H) --- (-) CAC (H) CAC (H) : CTC CAC CAC CAC CAC CAC CTC  (0.998) CTC CTC CAC CAC CAC CAC CTC  (0.001) CTC CAT CAC CAC CAC CAC CTC  (0.000) CTC CGC CAC CAC CAC CAC CTC  (0.000) CTT CAC CAC CAC CAC CAC CTT  (0.000) CAC CAC CAC CAC CAC CAC CAC  (0.000)  (total  0.999)
 179       3  CTC (L) CTC (L) CTC (L) CTC (L) CTC (L) CTC (L) CTC (L) CTC (L) : CTC CTC CTC CTC CTC CTC CTC  (0.998) CTC CTT CTC CTC CTC CTC CTC  (0.001) CTC TTC CTC CTC CTC CTC CTC  (0.000) CTT CTC CTC CTC CTC CTC CTT  (0.000) CTC CTG CTC CTC CTC CTC CTC  (0.000) CTG CTC CTC CTC CTC CTC CTG  (0.000)  (total  0.999)
 180       1  CTC (L) CTC (L) CTC (L) CTC (L) CTG (L) CTC (L) CTC (L) CTC (L) : CTC CTC CTC CTC CTC CTC CTC  (0.980) CTC CTG CTG CTC CTC CTC CTC  (0.009) CTC CTC CTG CTC CTC CTC CTC  (0.006) CTC CTT CTT CTC CTC CTC CTC  (0.001) CTT CTC CTC CTC CTC CTC CTT  (0.000) CTG CTC CTC CTC CTC CTC CTG  (0.000)  (total  0.996)
 181       1  CTC (L) CTC (L) CTG (L) CTC (L) CTT (L) CTC (L) CTC (L) CTC (L) : CTC CTC CTC CTC CTC CTC CTC  (0.947) CTC CTT CTT CTC CTC CTC CTC  (0.023) CTC CTC CTT CTC CTC CTC CTC  (0.010) CTC CTC CTC CTC CTC CTG CTC  (0.006) CTT CTC CTC CTC CTC CTC CTT  (0.000) CTG CTC CTC CTC CTC CTC CTG  (0.000)  (total  0.986)
 182       1  CTC (L) CTC (L) CTG (L) CTT (L) CTC (L) CTC (L) CTC (L) CTC (L) : CTC CTC CTC CTC CTC CTT CTC  (0.602) CTC CTT CTC CTC CTC CTT CTC  (0.161) CTC CTC CTC CTC CTC CTC CTC  (0.131) CTC CTC CTC CTC CTC CTG CTC  (0.064) CTT CTC CTC CTC CTC CTT CTT  (0.000) CTT CTT CTC CTC CTC CTT CTT  (0.000)  (total  0.958)
 183       1  CTC (L) CTC (L) TTA (L) TTA (L) TTA (L) GTA (V) TTA (L) TTA (L) : CTC TTA TTA TTA TTA TTA CTC  (0.994) CTC CTA TTA TTA TTA TTA CTC  (0.001) CTC TTG TTA TTA TTA TTA CTC  (0.001) CTC TTA TTA GTA TTA TTA CTC  (0.001) CTT TTA TTA TTA TTA TTA CTT  (0.000) CTG TTA TTA TTA TTA TTA CTG  (0.000)  (total  0.998)
 184       1  CTC (L) CTC (L) TTG (L) TTG (L) ATT (I) ATT (I) ATT (I) ATT (I) : CTC TTG ATT ATT ATT TTG CTC  (0.359) CTC TTT ATT ATT ATT TTG CTC  (0.247) CTC ATT ATT ATT ATT TTG CTC  (0.127) CTC ATG ATT ATT ATT TTG CTC  (0.110) CTT TTG ATT ATT ATT TTG CTT  (0.000) CTT TTT ATT ATT ATT TTG CTT  (0.000)  (total  0.844)
 185       1  CTG (L) ATG (M) TTC (F) TTC (F) TTC (F) TTT (F) TTT (F) TTT (F) : CTG TTC TTC TTT TTT TTC CTG  (0.529) ATG TTC TTC TTT TTT TTC ATG  (0.289) CTG TTT TTT TTT TTT TTC CTG  (0.066) ATG TTT TTT TTT TTT TTC ATG  (0.036) CTG TTC TTT TTT TTT TTC CTG  (0.024) TTG TTC TTC TTT TTT TTC TTG  (0.022) ATG TTC TTT TTT TTT TTC ATG  (0.013) GTG TTC TTC TTT TTT TTC GTG  (0.004) TTG TTT TTT TTT TTT TTC TTG  (0.003) CTG CTC TTC TTT TTT TTC CTG  (0.001) TTG TTC TTT TTT TTT TTC TTG  (0.001) ATG TTG TTT TTT TTT TTC ATG  (0.001)  (total  0.988)
 186       1  CTG (L) CTA (L) TTG (L) TTG (L) TTG (L) TTG (L) TTG (L) TTA (L) : CTA TTG TTG TTG TTG TTG CTA  (0.502) CTG TTG TTG TTG TTG TTG CTG  (0.489) CTC TTG TTG TTG TTG TTG CTC  (0.001) CTT TTG TTG TTG TTG TTG CTT  (0.001) CTA CTG TTG TTG TTG TTG CTA  (0.001) CTA TTA TTG TTG TTG TTG CTA  (0.001)  (total  0.995)
 187       1  CTG (L) CTG (L) ACC (T) ACC (T) TTA (L) TTA (L) TTA (L) TTA (L) : CTG TTA TTA TTA TTA ACC CTG  (0.390) CTG ATA TTA TTA TTA ACC CTG  (0.166) CTG TTC TTA TTA TTA ACC CTG  (0.164) CTG ATC TTA TTA TTA ACC CTG  (0.109) TTG TTA TTA TTA TTA ACC TTG  (0.000) CTA TTA TTA TTA TTA ACC CTA  (0.000)  (total  0.829)
 188       1  CTG (L) CTG (L) ATG (M) ATG (M) ATA (I) ATG (M) ATG (M) ATG (M) : CTG ATG ATG ATG ATG ATG CTG  (0.962) CTG ATG ATA ATG ATG ATG CTG  (0.023) CTG ATA ATA ATG ATG ATG CTG  (0.009) CTG TTG ATG ATG ATG ATG CTG  (0.001) TTG ATG ATG ATG ATG ATG TTG  (0.000) ATG ATG ATG ATG ATG ATG ATG  (0.000)  (total  0.995)
 189       2  CTG (L) CTG (L) CTA (L) CTA (L) CTA (L) CTA (L) CTA (L) CTA (L) : CTG CTA CTA CTA CTA CTA CTG  (0.997) CTG CTG CTA CTA CTA CTA CTG  (0.001) CTG TTA CTA CTA CTA CTA CTG  (0.000) CTA CTA CTA CTA CTA CTA CTA  (0.000) TTG CTA CTA CTA CTA CTA TTG  (0.000) CTG CTC CTA CTA CTA CTA CTG  (0.000)  (total  0.999)
 190       1  CTG (L) CTG (L) CTG (L) CTC (L) CTC (L) --- (-) CTC (L) CTC (L) : CTG CTC CTC CTC CTC CTC CTG  (0.986) CTG CTC CTC CTC CTC CTG CTG  (0.006) CTG CTG CTC CTC CTC CTG CTG  (0.003) CTG CTT CTC CTC CTC CTC CTG  (0.001) CTA CTC CTC CTC CTC CTC CTA  (0.000) TTG CTC CTC CTC CTC CTC TTG  (0.000)  (total  0.996)
 191       1  CTG (L) CTG (L) CTG (L) CTG (L) CTG (L) CTG (L) CTG (L) TTG (L) : CTG CTG CTG CTG CTG CTG CTG  (0.995) CTG TTG CTG CTG CTG CTG CTG  (0.001) CTG CTG CTG CTG TTG CTG CTG  (0.001) CTG CTA CTG CTG CTG CTG CTG  (0.001) TTG CTG CTG CTG CTG CTG TTG  (0.000) CTA CTG CTG CTG CTG CTG CTA  (0.000)  (total  0.998)
 192       1  CTG (L) CTG (L) GTT (V) GCT (A) ATG (M) ATG (M) ATG (M) ATG (M) : CTG GTG ATG ATG ATG GTT CTG  (0.367) CTG ATG ATG ATG ATG GTT CTG  (0.266) CTG GTT ATG ATG ATG GTT CTG  (0.095) CTG ATT ATG ATG ATG GTT CTG  (0.073) TTG GTG ATG ATG ATG GTT TTG  (0.000) TTG ATG ATG ATG ATG GTT TTG  (0.000)  (total  0.800)
 193       1  CTG (L) CTG (L) TTG (L) ATG (M) ATG (M) ATC (I) ATG (M) ATG (M) : CTG ATG ATG ATG ATG ATG CTG  (0.974) CTG TTG ATG ATG ATG TTG CTG  (0.013) CTG ATG ATG ATG ATG TTG CTG  (0.003) CTG ATG ATG ATC ATG ATG CTG  (0.002) TTG ATG ATG ATG ATG ATG TTG  (0.000) ATG ATG ATG ATG ATG ATG ATG  (0.000)  (total  0.992)
 194       1  CTG (L) CTG (L) TTG (L) TTG (L) CTG (L) CTG (L) CTG (L) CTG (L) : CTG CTG CTG CTG CTG TTG CTG  (0.745) CTG TTG CTG CTG CTG TTG CTG  (0.212) CTG TTG TTG CTG CTG TTG CTG  (0.026) CTG CTG CTG CTG CTG CTG CTG  (0.013) TTG CTG CTG CTG CTG TTG TTG  (0.000) TTG TTG CTG CTG CTG TTG TTG  (0.000)  (total  0.996)
 195       1  CTG (L) CTG (L) TTG (L) TTG (L) TTG (L) --- (-) TTG (L) TTG (L) : CTG TTG TTG TTG TTG TTG CTG  (0.995) CTG CTG TTG TTG TTG TTG CTG  (0.002) CTG TTA TTG TTG TTG TTG CTG  (0.001) TTG TTG TTG TTG TTG TTG TTG  (0.001) CTG CTG CTG TTG TTG TTG CTG  (0.000) CTA TTG TTG TTG TTG TTG CTA  (0.000)  (total  0.998)
 196       1  CTG (L) CTG (L) TTG (L) TTG (L) TTG (L) TTG (L) TTG (L) TTG (L) : CTG TTG TTG TTG TTG TTG CTG  (0.995) CTG CTG TTG TTG TTG TTG CTG  (0.002) CTG TTA TTG TTG TTG TTG CTG  (0.001) TTG TTG TTG TTG TTG TTG TTG  (0.001) CTG CTG CTG TTG TTG TTG CTG  (0.000) CTA TTG TTG TTG TTG TTG CTA  (0.000)  (total  0.999)
 197       1  CTG (L) TTA (L) CTT (L) CTT (L) CTT (L) CTT (L) CTT (L) CTT (L) : CTA CTT CTT CTT CTT CTT CTA  (0.271) CTG CTT CTT CTT CTT CTT CTG  (0.263) TTG CTT CTT CTT CTT CTT TTG  (0.231) TTA CTT CTT CTT CTT CTT TTA  (0.229) CTT CTT CTT CTT CTT CTT CTT  (0.001) CTC CTT CTT CTT CTT CTT CTC  (0.001) TTT CTT CTT CTT CTT CTT TTT  (0.000)  (total  0.996)
 198       1  CTG (L) TTG (L) ATA (I) ATA (I) ATA (I) ATA (I) ATA (I) ATA (I) : TTG ATA ATA ATA ATA ATA TTG  (0.590) CTG ATA ATA ATA ATA ATA CTG  (0.401) ATG ATA ATA ATA ATA ATA ATG  (0.003) TTG ATG ATA ATA ATA ATA TTG  (0.001) GTG ATA ATA ATA ATA ATA GTG  (0.001) CTG ATG ATA ATA ATA ATA CTG  (0.001)  (total  0.996)
 199       1  CTT (L) CTT (L) CTA (L) CTC (L) CTA (L) CTC (L) CTC (L) CTC (L) : CTT CTC CTC CTC CTC CTC CTT  (0.856) CTT CTA CTA CTC CTC CTA CTT  (0.109) CTT CTA CTA CTC CTC CTC CTT  (0.012) CTT CTC CTA CTC CTC CTC CTT  (0.005) CTC CTC CTC CTC CTC CTC CTC  (0.000) CTG CTC CTC CTC CTC CTC CTG  (0.000)  (total  0.983)
 200       1  CTT (L) CTT (L) CTC (L) CTC (L) CTC (L) CTC (L) CTC (L) CTC (L) : CTT CTC CTC CTC CTC CTC CTT  (0.997) CTT CTT CTC CTC CTC CTC CTT  (0.001) CTC CTC CTC CTC CTC CTC CTC  (0.000) CTT TTC CTC CTC CTC CTC CTT  (0.000) CTT CTG CTC CTC CTC CTC CTT  (0.000) CTG CTC CTC CTC CTC CTC CTG  (0.000)  (total  0.999)
 201       1  CTT (L) CTT (L) TTA (L) TTA (L) TTA (L) TTA (L) TTA (L) TTA (L) : CTT TTA TTA TTA TTA TTA CTT  (0.995) CTT CTA TTA TTA TTA TTA CTT  (0.001) CTT TTG TTA TTA TTA TTA CTT  (0.001) CTC TTA TTA TTA TTA TTA CTC  (0.000) CTT TTT TTA TTA TTA TTA CTT  (0.000) CTG TTA TTA TTA TTA TTA CTG  (0.000)  (total  0.999)
 202       1  CTT (L) CTT (L) TTT (F) TTT (F) CAT (H) CAT (H) CAT (H) CAT (H) : CTT CTT CAT CAT CAT TTT CTT  (0.635) CTT TTT CAT CAT CAT TTT CTT  (0.220) CTT CAT CAT CAT CAT TTT CTT  (0.094) CTT TAT CAT CAT CAT TTT CTT  (0.030) CTC CTT CAT CAT CAT TTT CTC  (0.000) CTC TTT CAT CAT CAT TTT CTC  (0.000)  (total  0.979)
 203       1  CTT (L) CTT (L) TTT (F) TTT (F) TTT (F) TTT (F) TTT (F) TTT (F) : CTT TTT TTT TTT TTT TTT CTT  (0.993) CTT CTT TTT TTT TTT TTT CTT  (0.003) CTT TTC TTT TTT TTT TTT CTT  (0.001) CTT TTG TTT TTT TTT TTT CTT  (0.000) CTC TTT TTT TTT TTT TTT CTC  (0.000) TTT TTT TTT TTT TTT TTT TTT  (0.000)  (total  0.998)
 204       1  GAA (E) GAA (E) GAA (E) GAA (E) GAA (E) GAA (E) GAA (E) GAA (E) : GAA GAA GAA GAA GAA GAA GAA  (0.999) GAA GAG GAA GAA GAA GAA GAA  (0.000) GAG GAA GAA GAA GAA GAA GAG  (0.000) GAA AAA GAA GAA GAA GAA GAA  (0.000) GAA GAG GAG GAA GAA GAA GAA  (0.000) AAA GAA GAA GAA GAA GAA AAA  (0.000)  (total  1.000)
 205       1  GAA (E) GAA (E) GAG (E) GAA (E) GAA (E) GAA (E) GAA (E) GAA (E) : GAA GAA GAA GAA GAA GAA GAA  (0.990) GAA GAA GAA GAA GAA GAG GAA  (0.008) GAA GAG GAA GAA GAA GAG GAA  (0.002) GAA GAG GAA GAA GAA GAA GAA  (0.000) GAG GAA GAA GAA GAA GAA GAG  (0.000) AAA GAA GAA GAA GAA GAA AAA  (0.000)  (total  1.000)
 206       1  GAC (D) GAC (D) AAT (N) AAT (N) AAT (N) AAT (N) AAT (N) AAT (N) : GAC AAT AAT AAT AAT AAT GAC  (0.994) GAC GAT AAT AAT AAT AAT GAC  (0.003) GAC AAC AAT AAT AAT AAT GAC  (0.002) GAT AAT AAT AAT AAT AAT GAT  (0.000) AAC AAT AAT AAT AAT AAT AAC  (0.000) GAC AAC AAC AAT AAT AAT GAC  (0.000)  (total  0.999)
 207       1  GAC (D) GAC (D) GAG (E) GAG (E) GAG (E) GAG (E) GAG (E) GAG (E) : GAC GAG GAG GAG GAG GAG GAC  (0.996) GAC GAC GAG GAG GAG GAG GAC  (0.001) GAC GAA GAG GAG GAG GAG GAC  (0.001) GAC GAT GAG GAG GAG GAG GAC  (0.001) GAT GAG GAG GAG GAG GAG GAT  (0.000) GAG GAG GAG GAG GAG GAG GAG  (0.000)  (total  0.999)
 208       1  GAC (D) GAC (D) GAT (D) GAT (D) GAT (D) GAT (D) GAA (E) GAT (D) : GAC GAT GAT GAT GAT GAT GAC  (0.996) GAC GAC GAT GAT GAT GAT GAC  (0.002) GAC GAT GAT GAT GAA GAT GAC  (0.001) GAT GAT GAT GAT GAT GAT GAT  (0.000) GAC GAC GAC GAT GAT GAT GAC  (0.000) AAC GAT GAT GAT GAT GAT AAC  (0.000)  (total  0.999)
 209       2  GAG (E) GAG (E) AAG (K) AAG (K) AAG (K) AAG (K) AAG (K) AAG (K) : GAG AAG AAG AAG AAG AAG GAG  (0.995) GAG GAG AAG AAG AAG AAG GAG  (0.003) GAG AAA AAG AAG AAG AAG GAG  (0.001) AAG AAG AAG AAG AAG AAG AAG  (0.000) GAA AAG AAG AAG AAG AAG GAA  (0.000) GAG CAG AAG AAG AAG AAG GAG  (0.000)  (total  0.999)
 210       1  GAG (E) GAG (E) AAG (K) GAG (E) AAG (K) GAG (E) GAG (E) GAG (E) : GAG GAG GAG GAG GAG GAG GAG  (0.945) GAG AAG AAG GAG GAG AAG GAG  (0.027) GAG GAG AAG GAG GAG GAG GAG  (0.017) GAG GAG GAG GAG GAG AAG GAG  (0.005) GAA GAG GAG GAG GAG GAG GAA  (0.000) AAG GAG GAG GAG GAG GAG AAG  (0.000)  (total  0.994)
 211       1  GAG (E) GAG (E) AAT (N) AAT (N) AAG (K) AAT (N) AAT (N) AAT (N) : GAG AAT AAT AAT AAT AAT GAG  (0.938) GAG AAG AAG AAT AAT AAT GAG  (0.040) GAG AAT AAG AAT AAT AAT GAG  (0.009) GAG GAT AAT AAT AAT AAT GAG  (0.003) AAG AAT AAT AAT AAT AAT AAG  (0.000) GAA AAT AAT AAT AAT AAT GAA  (0.000)  (total  0.990)
 212       1  GAG (E) GAG (E) CGA (R) CGA (R) CGA (R) CAA (Q) CAA (Q) CAA (Q) : GAG CGA CGA CAA CAA CGA GAG  (0.914) GAG CAA CAA CAA CAA CGA GAG  (0.074) GAG CGA CAA CAA CAA CGA GAG  (0.009) GAG CAA CGA CAA CAA CGA GAG  (0.001) GAA CGA CGA CAA CAA CGA GAA  (0.000) CAG CGA CGA CAA CAA CGA CAG  (0.000)  (total  0.999)
 213       1  GAG (E) GAG (E) GAA (E) GAA (E) GAA (E) GAA (E) GAA (E) GAA (E) : GAG GAA GAA GAA GAA GAA GAG  (0.998) GAG GAG GAA GAA GAA GAA GAG  (0.001) GAA GAA GAA GAA GAA GAA GAA  (0.000) GAG GAG GAG GAA GAA GAA GAG  (0.000) GAG AAA GAA GAA GAA GAA GAG  (0.000) AAG GAA GAA GAA GAA GAA AAG  (0.000)  (total  1.000)
 214       1  GAG (E) GAG (E) GAG (E) GAA (E) GAG (E) GAA (E) GAA (E) GAA (E) : GAG GAA GAA GAA GAA GAA GAG  (0.872) GAG GAG GAG GAA GAA GAG GAG  (0.084) GAG GAG GAG GAA GAA GAA GAG  (0.025) GAG GAA GAG GAA GAA GAA GAG  (0.007) GAA GAA GAA GAA GAA GAA GAA  (0.000) GAA GAG GAG GAA GAA GAG GAA  (0.000)  (total  0.988)
 215       1  GAG (E) GAG (E) GAG (E) GAG (E) ATG (M) GTT (V) GTT (V) GTG (V) : GAG GAG GTG GTT GTT GAG GAG  (0.772) GAG GAG GTG GTG GTG GAG GAG  (0.104) GAG GTG GTG GTT GTT GAG GAG  (0.059) GAG GAG GTT GTT GTT GAG GAG  (0.016) GAA GAG GTG GTT GTT GAG GAA  (0.000) GAA GAG GTG GTG GTG GAG GAA  (0.000)  (total  0.950)
 216       1  GAG (E) GAG (E) GAG (E) GAG (E) GAG (E) GAG (E) AAA (K) GAG (E) : GAG GAG GAG GAG GAG GAG GAG  (0.990) GAG GAG GAG GAG GAA GAG GAG  (0.004) GAG GAG GAG GAG AAG GAG GAG  (0.002) GAG GAG GAG GAA GAA GAG GAG  (0.001) GAA GAG GAG GAG GAG GAG GAA  (0.000) AAG GAG GAG GAG GAG GAG AAG  (0.000)  (total  0.998)
 217       3  GAG (E) GAG (E) GAG (E) GAG (E) GAG (E) GAG (E) GAG (E) GAG (E) : GAG GAG GAG GAG GAG GAG GAG  (0.998) GAG GAA GAG GAG GAG GAG GAG  (0.001) GAG AAG GAG GAG GAG GAG GAG  (0.000) GAA GAG GAG GAG GAG GAG GAA  (0.000) GAG GGG GAG GAG GAG GAG GAG  (0.000) AAG GAG GAG GAG GAG GAG AAG  (0.000)  (total  1.000)
 218       1  GAG (E) GAG (E) GAT (D) GAT (D) GAT (D) GAC (D) GAC (D) GAT (D) : GAG GAT GAT GAC GAC GAT GAG  (0.771) GAG GAT GAT GAT GAT GAT GAG  (0.114) GAG GAC GAC GAC GAC GAT GAG  (0.078) GAG GAT GAC GAC GAC GAT GAG  (0.028) GAA GAT GAT GAC GAC GAT GAA  (0.000) GAT GAT GAT GAC GAC GAT GAT  (0.000)  (total  0.991)
 219       1  GAG (E) GAG (E) GGT (G) GGT (G) GGT (G) GGA (G) GGA (G) GGA (G) : GAG GGT GGT GGA GGA GGT GAG  (0.934) GAG GGA GGA GGA GGA GGT GAG  (0.051) GAG GGT GGA GGA GGA GGT GAG  (0.009) GAG GGG GGG GGA GGA GGT GAG  (0.002) GGG GGT GGT GGA GGA GGT GGG  (0.000) GAA GGT GGT GGA GGA GGT GAA  (0.000)  (total  0.995)
 220       1  GAT (D) AAT (N) GAC (D) GAC (D) GAT (D) GAC (D) GAC (D) GAC (D) : GAT GAC GAC GAC GAC GAC GAT  (0.695) AAT GAC GAC GAC GAC GAC AAT  (0.244) GAT GAT GAT GAC GAC GAC GAT  (0.033) AAT GAT GAT GAC GAC GAC AAT  (0.012) GAT GAC GAT GAC GAC GAC GAT  (0.009) AAT GAC GAT GAC GAC GAC AAT  (0.003) GAT GAT GAC GAC GAC GAC GAT  (0.001) AAT AAC GAC GAC GAC GAC AAT  (0.001)  (total  0.997)
 221       1  GAT (D) GAC (D) GAT (D) GAT (D) GAT (D) GAT (D) GAT (D) GAT (D) : GAT GAT GAT GAT GAT GAT GAT  (0.500) GAC GAT GAT GAT GAT GAT GAC  (0.497) GAC GAC GAT GAT GAT GAT GAC  (0.001) GAT GAC GAT GAT GAT GAT GAT  (0.000) GAG GAT GAT GAT GAT GAT GAG  (0.000) GAC GAC GAC GAT GAT GAT GAC  (0.000)  (total  0.999)
 222       1  GAT (D) GAT (D) AAG (K) AAG (K) AAG (K) AAG (K) AAG (K) AAG (K) : GAT AAG AAG AAG AAG AAG GAT  (0.993) GAT GAG AAG AAG AAG AAG GAT  (0.003) GAT AAT AAG AAG AAG AAG GAT  (0.001) GAT AAA AAG AAG AAG AAG GAT  (0.001) GAC AAG AAG AAG AAG AAG GAC  (0.000) AAT AAG AAG AAG AAG AAG AAT  (0.000)  (total  0.998)
 223       1  GAT (D) GAT (D) GAA (E) GAA (E) GAA (E) GAA (E) GAA (E) GAA (E) : GAT GAA GAA GAA GAA GAA GAT  (0.997) GAT GAG GAA GAA GAA GAA GAT  (0.001) GAT GAT GAA GAA GAA GAA GAT  (0.001) GAT GAC GAA GAA GAA GAA GAT  (0.000) GAC GAA GAA GAA GAA GAA GAC  (0.000) GAA GAA GAA GAA GAA GAA GAA  (0.000)  (total  1.000)
 224       2  GAT (D) GAT (D) GAC (D) GAC (D) GAC (D) GAC (D) GAC (D) GAC (D) : GAT GAC GAC GAC GAC GAC GAT  (0.997) GAT GAT GAC GAC GAC GAC GAT  (0.002) GAC GAC GAC GAC GAC GAC GAC  (0.000) GAT GAT GAT GAC GAC GAC GAT  (0.000) GAT AAC GAC GAC GAC GAC GAT  (0.000) AAT GAC GAC GAC GAC GAC AAT  (0.000)  (total  0.999)
 225       1  GAT (D) GAT (D) GAC (D) GAC (D) GGA (G) GGC (G) GGC (G) GGC (G) : GAT GAC GGC GGC GGC GAC GAT  (0.828) GAT GGC GGC GGC GGC GAC GAT  (0.154) GAT GAC GAC GGC GGC GAC GAT  (0.004) GAT GAC GGA GGC GGC GAC GAT  (0.004) GAC GAC GGC GGC GGC GAC GAC  (0.000) GAC GGC GGC GGC GGC GAC GAC  (0.000)  (total  0.991)
 226       1  GAT (D) GAT (D) GAT (D) GAA (E) GAA (E) GAA (E) GAA (E) GAA (E) : GAT GAA GAA GAA GAA GAA GAT  (0.986) GAT GAT GAA GAA GAA GAT GAT  (0.008) GAT GAA GAA GAA GAA GAT GAT  (0.002) GAT GAG GAA GAA GAA GAA GAT  (0.001) GAC GAA GAA GAA GAA GAA GAC  (0.000) GAA GAA GAA GAA GAA GAA GAA  (0.000)  (total  0.997)
 227       2  GAT (D) GAT (D) GAT (D) GAT (D) GAT (D) GAT (D) GAT (D) GAT (D) : GAT GAT GAT GAT GAT GAT GAT  (0.998) GAT GAC GAT GAT GAT GAT GAT  (0.001) GAC GAT GAT GAT GAT GAT GAC  (0.000) GAT AAT GAT GAT GAT GAT GAT  (0.000) GAT GAC GAC GAT GAT GAT GAT  (0.000) AAT GAT GAT GAT GAT GAT AAT  (0.000)  (total  0.999)
 228       1  GAT (D) GAT (D) GCT (A) GCT (A) GCT (A) GCT (A) GCT (A) GCT (A) : GAT GCT GCT GCT GCT GCT GAT  (0.997) GAT GAT GCT GCT GCT GCT GAT  (0.001) GAT GTT GCT GCT GCT GCT GAT  (0.000) GAT GCC GCT GCT GCT GCT GAT  (0.000) GAC GCT GCT GCT GCT GCT GAC  (0.000) GCT GCT GCT GCT GCT GCT GCT  (0.000)  (total  1.000)
 229       1  GCA (A) GCA (A) ATT (I) ATT (I) GTT (V) --- (-) ATT (I) ATT (I) : GCA ATT ATT ATT ATT ATT GCA  (0.884) GCA GTT GTT ATT ATT ATT GCA  (0.075) GCA ATT GTT ATT ATT ATT GCA  (0.020) GCA GTT ATT ATT ATT ATT GCA  (0.005) GTA ATT ATT ATT ATT ATT GTA  (0.000) GCG ATT ATT ATT ATT ATT GCG  (0.000)  (total  0.985)
 230       1  GCA (A) GCA (A) GCT (A) GTT (V) GTT (V) GTT (V) GTT (V) GTT (V) : GCA GTT GTT GTT GTT GTT GCA  (0.923) GCA GCT GTT GTT GTT GCT GCA  (0.059) GCA GTT GTT GTT GTT GCT GCA  (0.007) GCA GCT GTT GTT GTT GTT GCA  (0.004) GCG GTT GTT GTT GTT GTT GCG  (0.000) GTA GTT GTT GTT GTT GTT GTA  (0.000)  (total  0.993)
 231       1  GCC (A) GCC (A) CCT (P) CCT (P) GCT (A) GCT (A) GCT (A) GCT (A) : GCC GCT GCT GCT GCT CCT GCC  (0.879) GCC CCT GCT GCT GCT CCT GCC  (0.114) GCC ACT GCT GCT GCT CCT GCC  (0.003) GCC TCT GCT GCT GCT CCT GCC  (0.002) GCT GCT GCT GCT GCT CCT GCT  (0.000) GCT CCT GCT GCT GCT CCT GCT  (0.000)  (total  0.997)
 232       1  GCC (A) GCC (A) GAA (E) GAA (E) GAA (E) --- (-) GAA (E) GAA (E) : GCC GAA GAA GAA GAA GAA GCC  (0.996) GCC GAG GAA GAA GAA GAA GCC  (0.001) GCC GCA GAA GAA GAA GAA GCC  (0.001) GCC GAC GAA GAA GAA GAA GCC  (0.000) GCT GAA GAA GAA GAA GAA GCT  (0.000) GCA GAA GAA GAA GAA GAA GCA  (0.000)  (total  0.999)
 233       2  GCC (A) GCC (A) GCG (A) GCG (A) GCG (A) GCG (A) GCG (A) GCG (A) : GCC GCG GCG GCG GCG GCG GCC  (0.998) GCC GCA GCG GCG GCG GCG GCC  (0.000) GCC GCC GCG GCG GCG GCG GCC  (0.000) GCC GCT GCG GCG GCG GCG GCC  (0.000) GCT GCG GCG GCG GCG GCG GCT  (0.000) GCG GCG GCG GCG GCG GCG GCG  (0.000)  (total  1.000)
 234       1  GCC (A) GCC (A) GCT (A) GCT (A) GCT (A) GCT (A) GCT (A) GCT (A) : GCC GCT GCT GCT GCT GCT GCC  (0.998) GCC GCC GCT GCT GCT GCT GCC  (0.001) GCT GCT GCT GCT GCT GCT GCT  (0.000) GCC GCG GCT GCT GCT GCT GCC  (0.000) GCC GTT GCT GCT GCT GCT GCC  (0.000) GCG GCT GCT GCT GCT GCT GCG  (0.000)  (total  1.000)
 235       1  GCC (A) GCC (A) GGA (G) GGA (G) GGA (G) GGA (G) GGA (G) GGT (G) : GCC GGA GGA GGA GGA GGA GCC  (0.998) GCC GCA GGA GGA GGA GGA GCC  (0.000) GCC GGG GGA GGA GGA GGA GCC  (0.000) GCC GGC GGA GGA GGA GGA GCC  (0.000) GCT GGA GGA GGA GGA GGA GCT  (0.000) GCA GGA GGA GGA GGA GGA GCA  (0.000)  (total  0.999)
 236       1  GCC (A) GCC (A) GGT (G) GGT (G) GGT (G) GGT (G) GGT (G) GGT (G) : GCC GGT GGT GGT GGT GGT GCC  (0.998) GCC GCT GGT GGT GGT GGT GCC  (0.001) GCC GGC GGT GGT GGT GGT GCC  (0.000) GCC GAT GGT GGT GGT GGT GCC  (0.000) GCT GGT GGT GGT GGT GGT GCT  (0.000) GGC GGT GGT GGT GGT GGT GGC  (0.000)  (total  1.000)
 237       1  GCC (A) GCC (A) TCC (S) GCC (A) GCC (A) GCC (A) GCC (A) GCC (A) : GCC GCC GCC GCC GCC GCC GCC  (0.997) GCC GCC GCC GCC GCC TCC GCC  (0.002) GCC GCT GCC GCC GCC GCC GCC  (0.000) GCC TCC GCC GCC GCC TCC GCC  (0.000) GCT GCC GCC GCC GCC GCC GCT  (0.000) GCG GCC GCC GCC GCC GCC GCG  (0.000)  (total  0.999)
 238       1  GCC (A) GCT (A) GCA (A) GCA (A) GCC (A) --- (-) GCC (A) GCC (A) : GCC GCC GCC GCC GCC GCA GCC  (0.434) GCT GCC GCC GCC GCC GCA GCT  (0.352) GCT GCA GCC GCC GCC GCA GCT  (0.104) GCC GCA GCC GCC GCC GCA GCC  (0.075) GCT GCT GCC GCC GCC GCA GCT  (0.008) GCT GCA GCA GCC GCC GCA GCT  (0.005) GCC GCA GCA GCC GCC GCA GCC  (0.004) GCC GCT GCC GCC GCC GCA GCC  (0.003) GCG GCC GCC GCC GCC GCA GCG  (0.001)  (total  0.986)
 239       1  GCG (A) GCC (A) GCC (A) GCC (A) TCC (S) GCC (A) GCC (A) GCC (A) : GCC GCC GCC GCC GCC GCC GCC  (0.743) GCG GCC GCC GCC GCC GCC GCG  (0.242) GCC GCC TCC GCC GCC GCC GCC  (0.005) GCT GCC GCC GCC GCC GCC GCT  (0.004) GCA GCC GCC GCC GCC GCC GCA  (0.002) GCG GCC TCC GCC GCC GCC GCG  (0.002) GCC TCC TCC GCC GCC GCC GCC  (0.000)  (total  0.999)
 240       1  GCG (A) GCG (A) ATC (I) ATC (I) TTC (F) TTC (F) TTC (F) TTC (F) : GCG ATC TTC TTC TTC ATC GCG  (0.589) GCG TTC TTC TTC TTC ATC GCG  (0.295) GCG GTC TTC TTC TTC ATC GCG  (0.090) GCG CTC TTC TTC TTC ATC GCG  (0.009) GTG ATC TTC TTC TTC ATC GTG  (0.000) GTG TTC TTC TTC TTC ATC GTG  (0.000)  (total  0.984)
 241       1  GCG (A) GCG (A) CCG (P) CCG (P) CCG (P) CCG (P) CCG (P) CCG (P) : GCG CCG CCG CCG CCG CCG GCG  (0.999) GCG GCG CCG CCG CCG CCG GCG  (0.001) GCG TCG CCG CCG CCG CCG GCG  (0.000) CCG CCG CCG CCG CCG CCG CCG  (0.000) GCG ACG CCG CCG CCG CCG GCG  (0.000) GCA CCG CCG CCG CCG CCG GCA  (0.000)  (total  1.000)
 242       1  GCG (A) GCG (A) CTT (L) CTT (L) CTG (L) ACA (T) CTA (L) CTA (L) : GCG CTA CTA CTA CTA CTT GCG  (0.347) GCG CTG CTG CTA CTA CTT GCG  (0.324) GCG CTT CTT CTA CTA CTT GCG  (0.118) GCG CTT CTA CTA CTA CTT GCG  (0.107) GTG CTA CTA CTA CTA CTT GTG  (0.000) GTG CTG CTG CTA CTA CTT GTG  (0.000)  (total  0.896)
 243       1  GCG (A) GCG (A) GCT (A) GCT (A) GCT (A) GCT (A) GCT (A) GCT (A) : GCG GCT GCT GCT GCT GCT GCG  (0.998) GCG GCC GCT GCT GCT GCT GCG  (0.000) GCG GCG GCT GCT GCT GCT GCG  (0.000) GCG GCA GCT GCT GCT GCT GCG  (0.000) GCA GCT GCT GCT GCT GCT GCA  (0.000) GCT GCT GCT GCT GCT GCT GCT  (0.000)  (total  1.000)
 244       1  GCG (A) GTG (V) --- (-) --- (-) --- (-) --- (-) --- (-) --- (-) : GCG GCG GCG GCG GCG GCG GCG  (0.062) GTG GTG GTG GTG GTG GTG GTG  (0.045) GTG GTC GTC GTC GTC GTC GTG  (0.035) GTG GTT GTT GTT GTT GTT GTG  (0.034) GTG GTA GTA GTA GTA GTA GTG  (0.029) GCG GCA GCA GCA GCA GCA GCG  (0.027) GCG GCC GCC GCC GCC GCC GCG  (0.026) GCG GCT GCT GCT GCT GCT GCG  (0.026) GAG GAG GAG GAG GAG GAG GAG  (0.000)  (total  0.284)
 245       1  GCT (A) ACT (T) GTT (V) TTT (F) TTT (F) ATT (I) ATT (I) ATT (I) : ACT TTT TTT ATT ATT TTT ACT  (0.444) GCT TTT TTT ATT ATT TTT GCT  (0.310) ACT ATT ATT ATT ATT TTT ACT  (0.074) ACT ATT ATT ATT ATT ATT ACT  (0.027) ACT ATT ATT ATT ATT GTT ACT  (0.024) GCT GTT ATT ATT ATT GTT GCT  (0.020) GCT ATT ATT ATT ATT TTT GCT  (0.013) GCT TTT ATT ATT ATT TTT GCT  (0.011) TCT TTT TTT ATT ATT TTT TCT  (0.004) CCT TTT TTT ATT ATT TTT CCT  (0.001)  (total  0.926)
 246       1  GCT (A) GCT (A) ATT (I) ATT (I) ATC (I) ATC (I) ATC (I) ATC (I) : GCT ATC ATC ATC ATC ATT GCT  (0.629) GCT ATT ATC ATC ATC ATT GCT  (0.292) GCT ATT ATT ATC ATC ATT GCT  (0.052) GCT ATC ATC ATC ATC ATC GCT  (0.012) GTT ATC ATC ATC ATC ATT GTT  (0.000) GCC ATC ATC ATC ATC ATT GCC  (0.000)  (total  0.985)
 247       1  GCT (A) GCT (A) GCA (A) GCA (A) GTA (V) GTA (V) GTA (V) GTA (V) : GCT GCA GTA GTA GTA GCA GCT  (0.879) GCT GTA GTA GTA GTA GCA GCT  (0.105) GCT GCA GCA GTA GTA GCA GCT  (0.013) GCT GCG GTA GTA GTA GCA GCT  (0.001) GCC GCA GTA GTA GTA GCA GCC  (0.000) GCA GCA GTA GTA GTA GCA GCA  (0.000)  (total  0.998)
 248       1  GCT (A) GCT (A) GCC (A) GCC (A) GAT (D) TAT (Y) GAT (D) GAT (D) : GCT GCT GAT GAT GAT GCC GCT  (0.670) GCT GCC GAT GAT GAT GCC GCT  (0.180) GCT GAT GAT GAT GAT GCC GCT  (0.071) GCT GCC GAC GAT GAT GCC GCT  (0.028) GCC GCT GAT GAT GAT GCC GCC  (0.000) GCC GCC GAT GAT GAT GCC GCC  (0.000)  (total  0.950)
 249       1  GCT (A) GCT (A) GCC (A) GCC (A) GCC (A) GCC (A) GCC (A) GCC (A) : GCT GCC GCC GCC GCC GCC GCT  (0.998) GCT GCT GCC GCC GCC GCC GCT  (0.001) GCC GCC GCC GCC GCC GCC GCC  (0.000) GCT GCG GCC GCC GCC GCC GCT  (0.000) GCT GTC GCC GCC GCC GCC GCT  (0.000) GCG GCC GCC GCC GCC GCC GCG  (0.000)  (total  1.000)
 250       1  GCT (A) GCT (A) GCT (A) GCT (A) GCT (A) --- (-) GCT (A) GCT (A) : GCT GCT GCT GCT GCT GCT GCT  (0.999) GCT GCC GCT GCT GCT GCT GCT  (0.000) GCC GCT GCT GCT GCT GCT GCC  (0.000) GCT GTT GCT GCT GCT GCT GCT  (0.000) GCT GCG GCT GCT GCT GCT GCT  (0.000) GCG GCT GCT GCT GCT GCT GCG  (0.000)  (total  1.000)
 251       1  GCT (A) GCT (A) GTT (V) GTT (V) GCT (A) GTT (V) GTT (V) CTT (L) : GCT GTT GTT GTT GTT GTT GCT  (0.821) GCT GCT GCT GTT GTT GTT GCT  (0.147) GCT GTT GCT GTT GTT GTT GCT  (0.021) GCT GCT GTT GTT GTT GTT GCT  (0.004) GTT GTT GTT GTT GTT GTT GTT  (0.000) GCC GTT GTT GTT GTT GTT GCC  (0.000)  (total  0.994)
 252       1  GGA (G) GGA (G) AAG (K) AAG (K) AAG (K) AAG (K) AAG (K) AAG (K) : GGA AAG AAG AAG AAG AAG GGA  (0.991) GGA GAG AAG AAG AAG AAG GGA  (0.005) GGA AGG AAG AAG AAG AAG GGA  (0.002) GGA AAA AAG AAG AAG AAG GGA  (0.001) GGG AAG AAG AAG AAG AAG GGG  (0.000) GAA AAG AAG AAG AAG AAG GAA  (0.000)  (total  0.999)
 253       2  GGA (G) GGA (G) GGA (G) GGA (G) GGA (G) GGA (G) GGA (G) GGA (G) : GGA GGA GGA GGA GGA GGA GGA  (1.000) GGA GGG GGA GGA GGA GGA GGA  (0.000) GGG GGA GGA GGA GGA GGA GGG  (0.000) GGA GAA GGA GGA GGA GGA GGA  (0.000) GGA GGC GGA GGA GGA GGA GGA  (0.000) GGC GGA GGA GGA GGA GGA GGC  (0.000)  (total  1.000)
 254       1  GGA (G) GGA (G) GGA (G) GGA (G) GGA (G) GGT (G) GGT (G) GGT (G) : GGA GGA GGA GGT GGT GGA GGA  (0.990) GGA GGA GGT GGT GGT GGA GGA  (0.006) GGA GGT GGT GGT GGT GGA GGA  (0.003) GGA GGA GGG GGT GGT GGA GGA  (0.000) GGG GGA GGA GGT GGT GGA GGG  (0.000) GGC GGA GGA GGT GGT GGA GGC  (0.000)  (total  0.999)
 255       1  GGA (G) GGA (G) GGC (G) GAC (D) GAC (D) --- (-) AAC (N) AAG (K) : GGA GAC GAC AAC AAC GAC GGA  (0.816) GGA GGC GAC AAC AAC GGC GGA  (0.066) GGA GAC AAC AAC AAC GAC GGA  (0.044) GGA GAC GAC GAC AAC GAC GGA  (0.041) GGC GAC GAC AAC AAC GAC GGC  (0.000) GGG GAC GAC AAC AAC GAC GGG  (0.000)  (total  0.967)
 256       1  GGA (G) GGA (G) GGT (G) GGT (G) GGT (G) GGT (G) GGT (G) GGT (G) : GGA GGT GGT GGT GGT GGT GGA  (0.999) GGA GGA GGT GGT GGT GGT GGA  (0.000) GGA GGC GGT GGT GGT GGT GGA  (0.000) GGA GGG GGT GGT GGT GGT GGA  (0.000) GGT GGT GGT GGT GGT GGT GGT  (0.000) GGG GGT GGT GGT GGT GGT GGG  (0.000)  (total  1.000)
 257       1  GGA (G) GGA (G) TGG (W) TGG (W) TGG (W) TGG (W) TGG (W) TGG (W) : GGA TGG TGG TGG TGG TGG GGA  (0.999) GGA GGG TGG TGG TGG TGG GGA  (0.001) GGG TGG TGG TGG TGG TGG GGG  (0.000) GGA CGG TGG TGG TGG TGG GGA  (0.000) GGA AGG TGG TGG TGG TGG GGA  (0.000) GGC TGG TGG TGG TGG TGG GGC  (0.000)  (total  1.000)
 258       1  GGC (G) GGC (G) AGC (S) AGC (S) AGC (S) AGC (S) AGC (S) AGC (S) : GGC AGC AGC AGC AGC AGC GGC  (0.998) GGC GGC AGC AGC AGC AGC GGC  (0.001) AGC AGC AGC AGC AGC AGC AGC  (0.000) GGC AGT AGC AGC AGC AGC GGC  (0.000) GGC AAC AGC AGC AGC AGC GGC  (0.000) GGT AGC AGC AGC AGC AGC GGT  (0.000)  (total  1.000)
 259       1  GGC (G) GGC (G) GCT (A) GAT (D) GCT (A) GAT (D) GAT (D) GAT (D) : GGC GAT GAT GAT GAT GAT GGC  (0.880) GGC GCT GCT GAT GAT GCT GGC  (0.094) GGC GAT GCT GAT GAT GAT GGC  (0.009) GGC GCT GCT GAT GAT GAT GGC  (0.004) GAC GAT GAT GAT GAT GAT GAC  (0.000) GGT GAT GAT GAT GAT GAT GGT  (0.000)  (total  0.986)
 260       1  GGC (G) GGC (G) GGA (G) GGA (G) GGA (G) GGA (G) GGA (G) GGA (G) : GGC GGA GGA GGA GGA GGA GGC  (0.999) GGC GGC GGA GGA GGA GGA GGC  (0.000) GGC GGG GGA GGA GGA GGA GGC  (0.000) GGA GGA GGA GGA GGA GGA GGA  (0.000) GGT GGA GGA GGA GGA GGA GGT  (0.000) GGC GGT GGA GGA GGA GGA GGC  (0.000)  (total  1.000)
 261       1  GGC (G) GGC (G) GGA (G) GGA (G) GGC (G) GGT (G) GGT (G) GGT (G) : GGC GGC GGC GGT GGT GGA GGC  (0.430) GGC GGT GGT GGT GGT GGA GGC  (0.317) GGC GGA GGA GGT GGT GGA GGC  (0.099) GGC GGA GGT GGT GGT GGA GGC  (0.088) GGT GGT GGT GGT GGT GGA GGT  (0.000) GGT GGC GGC GGT GGT GGA GGT  (0.000)  (total  0.933)
 262       1  GGC (G) GGC (G) GTG (V) GTG (V) GTG (V) GTG (V) GTG (V) GTG (V) : GGC GTG GTG GTG GTG GTG GGC  (0.992) GGC GGG GTG GTG GTG GTG GGC  (0.002) GGC GTA GTG GTG GTG GTG GGC  (0.002) GGC GTC GTG GTG GTG GTG GGC  (0.001) GGT GTG GTG GTG GTG GTG GGT  (0.000) GTC GTG GTG GTG GTG GTG GTC  (0.000)  (total  0.996)
 263       1  GGC (G) GGC (G) TGC (C) TGC (C) TGC (C) TGC (C) TGC (C) TGC (C) : GGC TGC TGC TGC TGC TGC GGC  (0.999) GGC GGC TGC TGC TGC TGC GGC  (0.001) GGC CGC TGC TGC TGC TGC GGC  (0.000) GGC TGT TGC TGC TGC TGC GGC  (0.000) TGC TGC TGC TGC TGC TGC TGC  (0.000) GGT TGC TGC TGC TGC TGC GGT  (0.000)  (total  1.000)
 264       1  GGG (G) GGG (G) GCG (A) TCT (S) CCA (P) --- (-) TCT (S) TCC (S) : GGG TCT TCT TCT TCT TCT GGG  (0.831) GGG GCT TCT TCT TCT GCT GGG  (0.021) GGG GCT CCT TCT TCT GCT GGG  (0.013) GGG TCG TCG TCT TCT TCG GGG  (0.012) GGT TCT TCT TCT TCT TCT GGT  (0.000) GCG TCT TCT TCT TCT TCT GCG  (0.000)  (total  0.877)
 265       1  GGT (G) GGA (G) GTA (V) GTA (V) GCA (A) GTG (V) GTG (V) GTG (V) : GGA GTA GTA GTG GTG GTA GGA  (0.635) GGT GTA GTA GTG GTG GTA GGT  (0.244) GGA GTG GTG GTG GTG GTA GGA  (0.030) GGT GTG GTG GTG GTG GTA GGT  (0.019) GGA GTA GTG GTG GTG GTA GGA  (0.018) GGA GCA GCA GTG GTG GTA GGA  (0.012) GGT GTA GTG GTG GTG GTA GGT  (0.007) GGT GTA GCA GTG GTG GTA GGT  (0.004) GGG GTA GTA GTG GTG GTA GGG  (0.003) GGC GTA GTA GTG GTG GTA GGC  (0.002) GGG GTG GTG GTG GTG GTA GGG  (0.000)  (total  0.974)
 266       1  GGT (G) GGT (G) --- (-) --- (-) --- (-) --- (-) --- (-) --- (-) : GGT GGT GGT GGT GGT GGT GGT  (0.195) GGT GGC GGC GGC GGC GGC GGT  (0.082) GGT GGG GGG GGG GGG GGG GGT  (0.058) GGT GGA GGA GGA GGA GGA GGT  (0.045) GGC GGC GGC GGC GGC GGC GGC  (0.000) GGC GGT GGT GGT GGT GGT GGC  (0.000)  (total  0.380)
 267       1  GGT (G) GGT (G) GGC (G) GGC (G) GGC (G) GGC (G) GGC (G) GGC (G) : GGT GGC GGC GGC GGC GGC GGT  (0.999) GGT GGT GGC GGC GGC GGC GGT  (0.001) GGC GGC GGC GGC GGC GGC GGC  (0.000) GGT GGG GGC GGC GGC GGC GGT  (0.000) GGT GAC GGC GGC GGC GGC GGT  (0.000) GGG GGC GGC GGC GGC GGC GGG  (0.000)  (total  1.000)
 268       1  GTA (V) GTA (V) ATA (I) ATA (I) ATA (I) ATA (I) ATA (I) ATA (I) : GTA ATA ATA ATA ATA ATA GTA  (0.995) GTA GTA ATA ATA ATA ATA GTA  (0.002) GTA ATG ATA ATA ATA ATA GTA  (0.001) GTA ATC ATA ATA ATA ATA GTA  (0.000) GTG ATA ATA ATA ATA ATA GTG  (0.000) ATA ATA ATA ATA ATA ATA ATA  (0.000)  (total  0.999)
 269       1  GTA (V) GTA (V) ATG (M) ATG (M) ATG (M) --- (-) ATG (M) ATG (M) : GTA ATG ATG ATG ATG ATG GTA  (0.991) GTA GTG ATG ATG ATG ATG GTA  (0.005) GTA ATA ATG ATG ATG ATG GTA  (0.001) GTG ATG ATG ATG ATG ATG GTG  (0.001) GTA ATC ATG ATG ATG ATG GTA  (0.000) GTC ATG ATG ATG ATG ATG GTC  (0.000)  (total  0.998)
 270       1  GTA (V) GTA (V) GTG (V) GTG (V) ATG (M) GTA (V) GTG (V) GTG (V) : GTA GTG GTG GTG GTG GTG GTA  (0.953) GTA GTG ATG GTG GTG GTG GTA  (0.024) GTA GTG GTG GTA GTG GTG GTA  (0.007) GTA ATG ATG GTG GTG GTG GTA  (0.006) GTG GTG GTG GTG GTG GTG GTG  (0.000) GTC GTG GTG GTG GTG GTG GTC  (0.000)  (total  0.991)
 271       1  GTA (V) GTA (V) GTG (V) GTG (V) GTG (V) CCG (P) CCG (P) CCG (P) : GTA GTG GTG CCG CCG GTG GTA  (0.862) GTA GTG GCG CCG CCG GTG GTA  (0.057) GTA GTG CTG CCG CCG GTG GTA  (0.046) GTA GCG GCG CCG CCG GTG GTA  (0.015) GTG GTG GTG CCG CCG GTG GTG  (0.000) GTC GTG GTG CCG CCG GTG GTC  (0.000)  (total  0.979)
 272       1  GTA (V) GTT (V) --- (-) --- (-) --- (-) --- (-) --- (-) --- (-) : GTT GTT GTT GTT GTT GTT GTT  (0.042) GTT GTC GTC GTC GTC GTC GTT  (0.038) GTT GTG GTG GTG GTG GTG GTT  (0.036) GTA GTG GTG GTG GTG GTG GTA  (0.031) GTA GTA GTA GTA GTA GTA GTA  (0.027) GTA GTC GTC GTC GTC GTC GTA  (0.027) GTA GTT GTT GTT GTT GTT GTA  (0.026) GTT GTA GTA GTA GTA GTA GTT  (0.026) GTG GTG GTG GTG GTG GTG GTG  (0.001)  (total  0.254)
 273       1  GTC (V) GTC (V) ACA (T) ACA (T) ATG (M) ATA (I) ATA (I) ATA (I) : GTC ATA ATA ATA ATA ACA GTC  (0.760) GTC ACA ATA ATA ATA ACA GTC  (0.195) GTC ATA ATG ATA ATA ACA GTC  (0.012) GTC ATG ATG ATA ATA ACA GTC  (0.011) GTT ATA ATA ATA ATA ACA GTT  (0.000) ATC ATA ATA ATA ATA ACA ATC  (0.000)  (total  0.979)
 274       1  GTC (V) GTC (V) ATC (I) ATC (I) GTC (V) GTC (V) GTC (V) GTC (V) : GTC GTC GTC GTC GTC ATC GTC  (0.671) GTC ATC GTC GTC GTC ATC GTC  (0.308) GTC ATC ATC GTC GTC ATC GTC  (0.006) GTC GTC GTC GTC GTC GTC GTC  (0.005) GTT GTC GTC GTC GTC ATC GTT  (0.000) GTT ATC GTC GTC GTC ATC GTT  (0.000)  (total  0.991)
 275       1  GTC (V) GTC (V) ATT (I) ATT (I) ATT (I) ATC (I) ATC (I) ATC (I) : GTC ATT ATT ATC ATC ATT GTC  (0.819) GTC ATC ATC ATC ATC ATT GTC  (0.126) GTC ATT ATC ATC ATC ATT GTC  (0.040) GTC GTT ATT ATC ATC ATT GTC  (0.003) GTT ATT ATT ATC ATC ATT GTT  (0.001) ATC ATT ATT ATC ATC ATT ATC  (0.000)  (total  0.989)
 276       1  GTC (V) GTC (V) CTT (L) CTT (L) CTC (L) CTC (L) CTC (L) CTC (L) : GTC CTC CTC CTC CTC CTT GTC  (0.736) GTC CTT CTC CTC CTC CTT GTC  (0.218) GTC CTT CTT CTC CTC CTT GTC  (0.026) GTC CTC CTC CTC CTC CTC GTC  (0.010) GTT CTC CTC CTC CTC CTT GTT  (0.000) GTT CTT CTC CTC CTC CTT GTT  (0.000)  (total  0.990)
 277       1  GTC (V) GTC (V) GCC (A) GTC (V) GTC (V) GTC (V) GTC (V) GTC (V) : GTC GTC GTC GTC GTC GTC GTC  (0.983) GTC GTC GTC GTC GTC GCC GTC  (0.007) GTC GCC GTC GTC GTC GCC GTC  (0.004) GTC GTT GTC GTC GTC GTC GTC  (0.002) GTT GTC GTC GTC GTC GTC GTT  (0.001) GTG GTC GTC GTC GTC GTC GTG  (0.000)  (total  0.996)
 278       1  GTC (V) GTC (V) GCT (A) GCC (A) GCC (A) GCC (A) GCC (A) GCC (A) : GTC GCC GCC GCC GCC GCC GTC  (0.987) GTC GCC GCC GCC GCC GCT GTC  (0.007) GTC GCT GCC GCC GCC GCT GTC  (0.002) GTC GTC GCC GCC GCC GCC GTC  (0.001) GTT GCC GCC GCC GCC GCC GTT  (0.000) GCC GCC GCC GCC GCC GCC GCC  (0.000)  (total  0.998)
 279       2  GTC (V) GTC (V) GTC (V) GTC (V) GTC (V) GTC (V) GTC (V) GTC (V) : GTC GTC GTC GTC GTC GTC GTC  (0.994) GTC GTT GTC GTC GTC GTC GTC  (0.002) GTC GTG GTC GTC GTC GTC GTC  (0.001) GTT GTC GTC GTC GTC GTC GTT  (0.001) GTC ATC GTC GTC GTC GTC GTC  (0.001) GTG GTC GTC GTC GTC GTC GTG  (0.000)  (total  0.998)
 280       1  GTC (V) GTC (V) GTG (V) GTG (V) GCA (A) GCA (A) GCA (A) GCA (A) : GTC GTA GCA GCA GCA GTG GTC  (0.623) GTC GTG GCA GCA GCA GTG GTC  (0.171) GTC GCA GCA GCA GCA GTG GTC  (0.121) GTC GCG GCA GCA GCA GTG GTC  (0.038) GTT GTA GCA GCA GCA GTG GTT  (0.000) GTG GTA GCA GCA GCA GTG GTG  (0.000)  (total  0.953)
 281       1  GTC (V) GTC (V) GTT (V) GTT (V) GTT (V) GTT (V) GTT (V) GTG (V) : GTC GTT GTT GTT GTT GTT GTC  (0.992) GTC GTC GTT GTT GTT GTT GTC  (0.002) GTT GTT GTT GTT GTT GTT GTT  (0.001) GTC GTG GTT GTT GTT GTT GTC  (0.001) GTC GTT GTT GTT GTG GTT GTC  (0.001) GTG GTT GTT GTT GTT GTT GTG  (0.000)  (total  0.997)
 282       1  GTC (V) GTC (V) TTA (L) TTA (L) TTA (L) --- (-) TTA (L) TTA (L) : GTC TTA TTA TTA TTA TTA GTC  (0.994) GTC TTG TTA TTA TTA TTA GTC  (0.001) GTC GTA TTA TTA TTA TTA GTC  (0.001) GTC CTA TTA TTA TTA TTA GTC  (0.001) GTT TTA TTA TTA TTA TTA GTT  (0.001) GTG TTA TTA TTA TTA TTA GTG  (0.000)  (total  0.998)
 283       1  GTG (V) GTG (V) AAG (K) AAG (K) AAG (K) AAG (K) AAG (K) AAG (K) : GTG AAG AAG AAG AAG AAG GTG  (0.993) GTG GAG AAG AAG AAG AAG GTG  (0.002) GTG ATG AAG AAG AAG AAG GTG  (0.002) ATG AAG AAG AAG AAG AAG ATG  (0.001) GTG AAA AAG AAG AAG AAG GTG  (0.000) GTA AAG AAG AAG AAG AAG GTA  (0.000)  (total  0.998)
 284       1  GTG (V) GTG (V) ACG (T) ACG (T) ATG (M) ACG (T) ACG (T) ATG (M) : GTG ACG ACG ACG ACG ACG GTG  (0.950) GTG ATG ATG ACG ACG ACG GTG  (0.030) GTG ACG ATG ACG ACG ACG GTG  (0.010) GTG ATG ACG ACG ACG ACG GTG  (0.002) ATG ACG ACG ACG ACG ACG ATG  (0.001) GTA ACG ACG ACG ACG ACG GTA  (0.000)  (total  0.994)
 285       1  GTG (V) GTG (V) ATA (I) ATA (I) ATT (I) GTT (V) ATT (I) ATT (I) : GTG ATT ATT ATT ATT ATA GTG  (0.654) GTG ATA ATT ATT ATT ATA GTG  (0.258) GTG ATA ATA ATT ATT ATA GTG  (0.027) GTG ATG ATT ATT ATT ATA GTG  (0.022) GTA ATT ATT ATT ATT ATA GTA  (0.000) GTT ATT ATT ATT ATT ATA GTT  (0.000)  (total  0.961)
 286       1  GTG (V) GTG (V) CTG (L) ATG (M) CTG (L) CTG (L) CTG (L) GTG (V) : GTG CTG CTG CTG CTG CTG GTG  (0.795) GTG ATG CTG CTG CTG ATG GTG  (0.120) GTG CTG CTG CTG CTG ATG GTG  (0.060) GTG GTG CTG CTG CTG ATG GTG  (0.009) GTA CTG CTG CTG CTG CTG GTA  (0.000) ATG CTG CTG CTG CTG CTG ATG  (0.000)  (total  0.984)
 287       1  GTG (V) GTG (V) GCG (A) GCG (A) GCG (A) GCG (A) GCG (A) GCG (A) : GTG GCG GCG GCG GCG GCG GTG  (0.997) GTG GTG GCG GCG GCG GCG GTG  (0.002) GCG GCG GCG GCG GCG GCG GCG  (0.000) GTA GCG GCG GCG GCG GCG GTA  (0.000) GTG GCA GCG GCG GCG GCG GTG  (0.000) GTC GCG GCG GCG GCG GCG GTC  (0.000)  (total  0.999)
 288       1  GTG (V) GTG (V) GTA (V) GTA (V) CTT (L) TTT (F) TTT (F) TTT (F) : GTG GTT TTT TTT TTT GTA GTG  (0.329) GTG GTT CTT TTT TTT GTA GTG  (0.190) GTG GTA TTT TTT TTT GTA GTG  (0.128) GTG GTT GTT TTT TTT GTA GTG  (0.093) GTA GTT TTT TTT TTT GTA GTA  (0.000) GTA GTT CTT TTT TTT GTA GTA  (0.000)  (total  0.741)
 289       1  GTG (V) GTG (V) GTA (V) GTG (V) GTG (V) ATA (I) ATA (I) ATA (I) : GTG GTG GTG ATA ATA GTG GTG  (0.491) GTG GTA GTA ATA ATA GTA GTG  (0.308) GTG GTA GTA ATA ATA GTG GTG  (0.085) GTG GTG GTA ATA ATA GTG GTG  (0.031) GTA GTG GTG ATA ATA GTG GTA  (0.000) GTA GTA GTA ATA ATA GTA GTA  (0.000)  (total  0.916)
 290       1  GTG (V) GTG (V) GTC (V) GCC (A) GCC (A) GCC (A) GCC (A) GCC (A) : GTG GCC GCC GCC GCC GCC GTG  (0.982) GTG GTC GCC GCC GCC GTC GTG  (0.010) GTG GCC GCC GCC GCC GTC GTG  (0.003) GTG GTC GCC GCC GCC GCC GTG  (0.002) GTA GCC GCC GCC GCC GCC GTA  (0.000) GTC GCC GCC GCC GCC GCC GTC  (0.000)  (total  0.998)
 291       2  GTG (V) GTG (V) GTG (V) GTG (V) GTG (V) GTG (V) GTG (V) GTG (V) : GTG GTG GTG GTG GTG GTG GTG  (0.994) GTG GTA GTG GTG GTG GTG GTG  (0.001) GTG ATG GTG GTG GTG GTG GTG  (0.001) GTG GTC GTG GTG GTG GTG GTG  (0.001) GTA GTG GTG GTG GTG GTG GTA  (0.000) GTC GTG GTG GTG GTG GTG GTC  (0.000)  (total  0.998)
 292       1  GTG (V) GTG (V) GTT (V) GTT (V) GTC (V) GTT (V) GTC (V) GTC (V) : GTG GTC GTC GTC GTC GTT GTG  (0.594) GTG GTT GTC GTC GTC GTT GTG  (0.210) GTG GTT GTT GTT GTC GTT GTG  (0.101) GTG GTT GTT GTC GTC GTT GTG  (0.038) GTA GTC GTC GTC GTC GTT GTA  (0.000) GTC GTC GTC GTC GTC GTT GTC  (0.000)  (total  0.943)
 293       1  GTG (V) GTG (V) TTG (L) TTG (L) CTG (L) TTG (L) TTG (L) TTG (L) : GTG TTG TTG TTG TTG TTG GTG  (0.943) GTG CTG CTG TTG TTG TTG GTG  (0.035) GTG TTG CTG TTG TTG TTG GTG  (0.014) GTG GTG TTG TTG TTG TTG GTG  (0.001) GTA TTG TTG TTG TTG TTG GTA  (0.000) TTG TTG TTG TTG TTG TTG TTG  (0.000)  (total  0.994)
 294       1  GTG (V) GTT (V) GCT (A) GCT (A) GCT (A) GCT (A) GCT (A) GCT (A) : GTT GCT GCT GCT GCT GCT GTT  (0.672) GTG GCT GCT GCT GCT GCT GTG  (0.308) GTC GCT GCT GCT GCT GCT GTC  (0.011) GTA GCT GCT GCT GCT GCT GTA  (0.006) GTT GTT GCT GCT GCT GCT GTT  (0.001) GTG GTT GCT GCT GCT GCT GTG  (0.001)  (total  0.999)
 295       1  GTT (V) GTA (V) TTC (F) TTC (F) TTC (F) TTC (F) TTC (F) TTC (F) : GTT TTC TTC TTC TTC TTC GTT  (0.493) GTA TTC TTC TTC TTC TTC GTA  (0.472) GTC TTC TTC TTC TTC TTC GTC  (0.017) GTG TTC TTC TTC TTC TTC GTG  (0.010) GTT TTT TTC TTC TTC TTC GTT  (0.001) GTA GTC TTC TTC TTC TTC GTA  (0.001) GTA TTT TTC TTC TTC TTC GTA  (0.001)  (total  0.996)
 296       1  GTT (V) GTG (V) GTG (V) ATG (M) ATG (M) GTG (V) GTG (V) GTG (V) : GTG ATG ATG GTG GTG ATG GTG  (0.355) GTG GTG GTG GTG GTG GTG GTG  (0.237) GTT GTG GTG GTG GTG GTG GTT  (0.136) GTT ATG ATG GTG GTG ATG GTT  (0.134) GTG GTG GTG GTG GTG ATG GTG  (0.044) GTT GTG GTG GTG GTG ATG GTT  (0.025) GTG ATG GTG GTG GTG ATG GTG  (0.024) GTT ATG GTG GTG GTG ATG GTT  (0.009) GTC GTG GTG GTG GTG GTG GTC  (0.004) GTC ATG ATG GTG GTG ATG GTC  (0.004) GTA ATG ATG GTG GTG ATG GTA  (0.003) GTA GTG GTG GTG GTG GTG GTA  (0.003) GTC GTG GTG GTG GTG ATG GTC  (0.001)  (total  0.979)
 297       1  GTT (V) GTT (V) ATA (I) ATA (I) ATA (I) ATA (I) ATA (I) ATA (I) : GTT ATA ATA ATA ATA ATA GTT  (0.994) GTT GTA ATA ATA ATA ATA GTT  (0.002) GTT ATG ATA ATA ATA ATA GTT  (0.001) GTT ATT ATA ATA ATA ATA GTT  (0.001) GTC ATA ATA ATA ATA ATA GTC  (0.001) ATT ATA ATA ATA ATA ATA ATT  (0.000)  (total  0.998)
 298       1  GTT (V) GTT (V) GAT (D) GAT (D) GAA (E) GAA (E) GAA (E) GAA (E) : GTT GAT GAA GAA GAA GAT GTT  (0.668) GTT GAA GAA GAA GAA GAT GTT  (0.281) GTT GAC GAA GAA GAA GAT GTT  (0.032) GTT GAG GAA GAA GAA GAT GTT  (0.007) GTC GAT GAA GAA GAA GAT GTC  (0.000) GTC GAA GAA GAA GAA GAT GTC  (0.000)  (total  0.989)
 299       1  GTT (V) GTT (V) GCC (A) GCC (A) AGT (S) AGT (S) AGT (S) ACT (T) : GTT GCT AGT AGT AGT GCC GTT  (0.386) GTT GGT AGT AGT AGT GCC GTT  (0.156) GTT GCC AGT AGT AGT GCC GTT  (0.093) GTT ACT AGT AGT AGT GCC GTT  (0.090) GTC GCT AGT AGT AGT GCC GTC  (0.000) GCT GCT AGT AGT AGT GCC GCT  (0.000)  (total  0.725)
 300       1  GTT (V) GTT (V) GTA (V) GTA (V) TTA (L) GTA (V) GTA (V) GTA (V) : GTT GTA GTA GTA GTA GTA GTT  (0.984) GTT GTA TTA GTA GTA GTA GTT  (0.009) GTT GTG GTA GTA GTA GTA GTT  (0.001) GTT TTA TTA GTA GTA GTA GTT  (0.001) GTC GTA GTA GTA GTA GTA GTC  (0.001) GTG GTA GTA GTA GTA GTA GTG  (0.000)  (total  0.997)
 301       1  GTT (V) GTT (V) GTG (V) GTA (V) GTA (V) GTA (V) GTA (V) GTA (V) : GTT GTA GTA GTA GTA GTA GTT  (0.981) GTT GTA GTA GTA GTA GTG GTT  (0.010) GTT GTG GTA GTA GTA GTG GTT  (0.003) GTT GTG GTA GTA GTA GTA GTT  (0.001) GTC GTA GTA GTA GTA GTA GTC  (0.001) GTG GTA GTA GTA GTA GTA GTG  (0.000)  (total  0.997)
 302       1  GTT (V) GTT (V) GTG (V) GTG (V) GTG (V) GTT (V) GTT (V) GTT (V) : GTT GTG GTG GTT GTT GTG GTT  (0.862) GTT GTT GTT GTT GTT GTG GTT  (0.090) GTT GTG GTT GTT GTT GTG GTT  (0.025) GTT GTA GTA GTT GTT GTG GTT  (0.005) GTC GTG GTG GTT GTT GTG GTC  (0.001) GTG GTG GTG GTT GTT GTG GTG  (0.000)  (total  0.982)
 303       1  GTT (V) GTT (V) GTT (V) GTT (V) ATT (I) ATT (I) GTT (V) ATT (I) : GTT GTT ATT ATT ATT GTT GTT  (0.747) GTT ATT ATT ATT ATT GTT GTT  (0.212) GTT GTT GTT ATT ATT GTT GTT  (0.015) GTT GTT GTT GTT GTT GTT GTT  (0.013) GTC GTT ATT ATT ATT GTT GTC  (0.000) GTG GTT ATT ATT ATT GTT GTG  (0.000)  (total  0.987)
 304       1  GTT (V) GTT (V) TAC (Y) TAC (Y) TAC (Y) --- (-) TAC (Y) TAC (Y) : GTT TAC TAC TAC TAC TAC GTT  (0.993) GTT TTC TAC TAC TAC TAC GTT  (0.001) GTT TAT TAC TAC TAC TAC GTT  (0.001) GTT GAC TAC TAC TAC TAC GTT  (0.001) GTC TAC TAC TAC TAC TAC GTC  (0.001) TTT TAC TAC TAC TAC TAC TTT  (0.000)  (total  0.998)
 305       1  GTT (V) GTT (V) TCA (S) GCA (A) GAT (D) GAT (D) GAT (D) GAT (D) : GTT GCT GAT GAT GAT GCA GTT  (0.506) GTT GAT GAT GAT GAT GCA GTT  (0.181) GTT GCA GAT GAT GAT GCA GTT  (0.136) GTT GAA GAT GAT GAT GCA GTT  (0.069) GTC GCT GAT GAT GAT GCA GTC  (0.000) GCT GCT GAT GAT GAT GCA GCT  (0.000)  (total  0.893)
 306       1  GTT (V) GTT (V) TCT (S) TCT (S) TCT (S) TCT (S) TCT (S) TCA (S) : GTT TCT TCT TCT TCT TCT GTT  (0.995) GTT TTT TCT TCT TCT TCT GTT  (0.002) GTT GCT TCT TCT TCT TCT GTT  (0.001) GTC TCT TCT TCT TCT TCT GTC  (0.000) GTT TCC TCT TCT TCT TCT GTT  (0.000) GCT TCT TCT TCT TCT TCT GCT  (0.000)  (total  0.998)
 307       1  GTT (V) GTT (V) TTT (F) TTT (F) TTA (L) TCA (S) TTA (L) TTA (L) : GTT TTT TTA TTA TTA TTT GTT  (0.634) GTT TTA TTA TTA TTA TTT GTT  (0.303) GTT TTC TTA TTA TTA TTT GTT  (0.039) GTT TTG TTA TTA TTA TTT GTT  (0.008) GTC TTT TTA TTA TTA TTT GTC  (0.000) GTC TTA TTA TTA TTA TTT GTC  (0.000)  (total  0.984)
 308       1  TAC (Y) TAC (Y) AAT (N) AAT (N) AAT (N) AAT (N) AAT (N) TAT (Y) : TAC AAT AAT AAT AAT AAT TAC  (0.994) TAC AAC AAT AAT AAT AAT TAC  (0.002) TAC TAT AAT AAT AAT AAT TAC  (0.002) TAC GAT AAT AAT AAT AAT TAC  (0.001) TAT AAT AAT AAT AAT AAT TAT  (0.000) AAC AAT AAT AAT AAT AAT AAC  (0.000)  (total  0.999)
 309       1  TAC (Y) TAC (Y) GCC (A) GCC (A) TCC (S) TCC (S) TCC (S) TCC (S) : TAC TCC TCC TCC TCC GCC TAC  (0.864) TAC GCC TCC TCC TCC GCC TAC  (0.127) TAC CCC TCC TCC TCC GCC TAC  (0.002) TAC ACC TCC TCC TCC GCC TAC  (0.002) TAT TCC TCC TCC TCC GCC TAT  (0.000) TCC TCC TCC TCC TCC GCC TCC  (0.000)  (total  0.995)
 310       1  TAC (Y) TAC (Y) TAC (Y) TAC (Y) TAC (Y) TAC (Y) TAC (Y) TAC (Y) : TAC TAC TAC TAC TAC TAC TAC  (0.999) TAC TAT TAC TAC TAC TAC TAC  (0.001) TAT TAC TAC TAC TAC TAC TAT  (0.000) TAC CAC TAC TAC TAC TAC TAC  (0.000) TAC TAT TAT TAC TAC TAC TAC  (0.000) CAC TAC TAC TAC TAC TAC CAC  (0.000)  (total  1.000)
 311       1  TAC (Y) TAC (Y) TAC (Y) TAC (Y) TTC (F) TAC (Y) TAC (Y) TAC (Y) : TAC TAC TAC TAC TAC TAC TAC  (0.989) TAC TAC TTC TAC TAC TAC TAC  (0.008) TAC TTC TTC TAC TAC TAC TAC  (0.001) TAC TAT TAC TAC TAC TAC TAC  (0.001) TAT TAC TAC TAC TAC TAC TAT  (0.000) CAC TAC TAC TAC TAC TAC CAC  (0.000)  (total  0.999)
 312       1  TAC (Y) TAC (Y) TAT (Y) TAT (Y) TAT (Y) --- (-) TAT (Y) TAT (Y) : TAC TAT TAT TAT TAT TAT TAC  (0.997) TAC TAC TAT TAT TAT TAT TAC  (0.001) TAT TAT TAT TAT TAT TAT TAT  (0.000) TAC TAC TAC TAT TAT TAT TAC  (0.000) TAC CAT TAT TAT TAT TAT TAC  (0.000) CAC TAT TAT TAT TAT TAT CAC  (0.000)  (total  1.000)
 313       4  TAC (Y) TAC (Y) TAT (Y) TAT (Y) TAT (Y) TAT (Y) TAT (Y) TAT (Y) : TAC TAT TAT TAT TAT TAT TAC  (0.998) TAC TAC TAT TAT TAT TAT TAC  (0.001) TAT TAT TAT TAT TAT TAT TAT  (0.000) TAC TAC TAC TAT TAT TAT TAC  (0.000) TAC CAT TAT TAT TAT TAT TAC  (0.000) CAC TAT TAT TAT TAT TAT CAC  (0.000)  (total  1.000)
 314       1  TAC (Y) TAC (Y) TTC (F) TAT (Y) TAT (Y) --- (-) TAT (Y) TAT (Y) : TAC TAT TAT TAT TAT TAT TAC  (0.981) TAC TAT TAT TAT TAT TAC TAC  (0.009) TAC TAC TAT TAT TAT TAC TAC  (0.005) TAC TAT TAT TAT TAT TTT TAC  (0.002) TAT TAT TAT TAT TAT TAT TAT  (0.000) CAC TAT TAT TAT TAT TAT CAC  (0.000)  (total  0.997)
 315       1  TAC (Y) TAC (Y) TTC (F) TTC (F) TTC (F) TTC (F) TTC (F) TTC (F) : TAC TTC TTC TTC TTC TTC TAC  (0.994) TAC TAC TTC TTC TTC TTC TAC  (0.002) TAC TTT TTC TTC TTC TTC TAC  (0.001) TAC TCC TTC TTC TTC TTC TAC  (0.001) TAT TTC TTC TTC TTC TTC TAT  (0.000) TTC TTC TTC TTC TTC TTC TTC  (0.000)  (total  0.999)
 316       1  TAT (Y) TAT (Y) AAT (N) AAT (N) AAT (N) AAT (N) AGT (S) AAT (N) : TAT AAT AAT AAT AAT AAT TAT  (0.993) TAT AAT AAT AAT AGT AAT TAT  (0.002) TAT TAT AAT AAT AAT AAT TAT  (0.002) TAT AAC AAT AAT AAT AAT TAT  (0.001) TAC AAT AAT AAT AAT AAT TAC  (0.000) AAT AAT AAT AAT AAT AAT AAT  (0.000)  (total  0.998)
 317       1  TAT (Y) TAT (Y) CAT (H) CAT (H) TAT (Y) TAT (Y) TAT (Y) TAT (Y) : TAT TAT TAT TAT TAT CAT TAT  (0.774) TAT CAT TAT TAT TAT CAT TAT  (0.217) TAT TAT TAT TAT TAT TAT TAT  (0.003) TAT CAT CAT TAT TAT CAT TAT  (0.003) TAC TAT TAT TAT TAT CAT TAC  (0.000) CAT CAT TAT TAT TAT CAT CAT  (0.000)  (total  0.997)
 318       1  TAT (Y) TAT (Y) GGA (G) GGA (G) GGA (G) GGA (G) GGA (G) GGA (G) : TAT GGA GGA GGA GGA GGA TAT  (0.998) TAT GAA GGA GGA GGA GGA TAT  (0.001) TAT GGT GGA GGA GGA GGA TAT  (0.000) TAC GGA GGA GGA GGA GGA TAC  (0.000) GAT GGA GGA GGA GGA GGA GAT  (0.000) TAT GGC GGA GGA GGA GGA TAT  (0.000)  (total  0.999)
 319       1  TAT (Y) TAT (Y) TAC (Y) TAC (Y) TAC (Y) TAC (Y) TAC (Y) TAC (Y) : TAT TAC TAC TAC TAC TAC TAT  (0.998) TAT TAT TAC TAC TAC TAC TAT  (0.001) TAC TAC TAC TAC TAC TAC TAC  (0.000) TAT TAT TAT TAC TAC TAC TAT  (0.000) TAT CAC TAC TAC TAC TAC TAT  (0.000) CAT TAC TAC TAC TAC TAC CAT  (0.000)  (total  1.000)
 320       1  TAT (Y) TAT (Y) TAT (Y) TAT (Y) TAC (Y) TAT (Y) TAT (Y) TAT (Y) : TAT TAT TAT TAT TAT TAT TAT  (0.969) TAT TAC TAC TAT TAT TAT TAT  (0.019) TAT TAT TAC TAT TAT TAT TAT  (0.010) TAT TAC TAT TAT TAT TAT TAT  (0.001) TAC TAT TAT TAT TAT TAT TAC  (0.000) TAC TAC TAC TAT TAT TAT TAC  (0.000)  (total  0.999)
 321       1  TAT (Y) TAT (Y) TAT (Y) TAT (Y) TAT (Y) --- (-) TAT (Y) TAT (Y) : TAT TAT TAT TAT TAT TAT TAT  (0.999) TAT TAC TAT TAT TAT TAT TAT  (0.001) TAC TAT TAT TAT TAT TAT TAC  (0.000) TAT CAT TAT TAT TAT TAT TAT  (0.000) TAT TAC TAC TAT TAT TAT TAT  (0.000) CAT TAT TAT TAT TAT TAT CAT  (0.000)  (total  1.000)
 322       1  TAT (Y) TAT (Y) TAT (Y) TAT (Y) TAT (Y) TAT (Y) TAT (Y) TAT (Y) : TAT TAT TAT TAT TAT TAT TAT  (0.999) TAT TAC TAT TAT TAT TAT TAT  (0.001) TAC TAT TAT TAT TAT TAT TAC  (0.000) TAT CAT TAT TAT TAT TAT TAT  (0.000) TAT TAC TAC TAT TAT TAT TAT  (0.000) CAT TAT TAT TAT TAT TAT CAT  (0.000)  (total  1.000)
 323       1  TAT (Y) TAT (Y) TAT (Y) TAT (Y) TGG (W) TGG (W) TGG (W) TGG (W) : TAT TAT TGG TGG TGG TAT TAT  (0.674) TAT TGT TGG TGG TGG TAT TAT  (0.278) TAT TAC TGG TGG TGG TAT TAT  (0.025) TAT TGG TGG TGG TGG TAT TAT  (0.006) TAC TAT TGG TGG TGG TAT TAC  (0.000) TGT TGT TGG TGG TGG TAT TGT  (0.000)  (total  0.983)
 324       1  TAT (Y) TAT (Y) TTT (F) TTT (F) TTT (F) --- (-) TTT (F) TTT (F) : TAT TTT TTT TTT TTT TTT TAT  (0.994) TAT TAT TTT TTT TTT TTT TAT  (0.002) TAT TTC TTT TTT TTT TTT TAT  (0.001) TAT TCT TTT TTT TTT TTT TAT  (0.001) TAC TTT TTT TTT TTT TTT TAC  (0.000) TTT TTT TTT TTT TTT TTT TTT  (0.000)  (total  0.999)
 325       1  TCA (S) ACA (T) CTT (L) CTT (L) CAT (H) CTT (L) CTT (L) CTT (L) : TCA CTT CTT CTT CTT CTT TCA  (0.564) ACA CTT CTT CTT CTT CTT ACA  (0.409) TCA CTT CAT CTT CTT CTT TCA  (0.005) CCA CTT CTT CTT CTT CTT CCA  (0.005) ACA CTT CAT CTT CTT CTT ACA  (0.004) TCA TTT CTT CTT CTT CTT TCA  (0.001) ACA CAT CAT CTT CTT CTT ACA  (0.001) GCA CTT CTT CTT CTT CTT GCA  (0.001) TCA CAT CAT CTT CTT CTT TCA  (0.001) ACA ATT CTT CTT CTT CTT ACA  (0.001)  (total  0.993)
 326       1  TCA (S) TCA (S) ACA (T) ACA (T) ACA (T) ACA (T) ACA (T) ACA (T) : TCA ACA ACA ACA ACA ACA TCA  (0.999) TCA TCA ACA ACA ACA ACA TCA  (0.001) TCA ACG ACA ACA ACA ACA TCA  (0.000) TCA GCA ACA ACA ACA ACA TCA  (0.000) ACA ACA ACA ACA ACA ACA ACA  (0.000) TCG ACA ACA ACA ACA ACA TCG  (0.000)  (total  1.000)
 327       1  TCA (S) TCA (S) GTC (V) GTC (V) ACT (T) ACT (T) ACT (T) ACT (T) : TCA ACT ACT ACT ACT GTC TCA  (0.280) TCA GCT ACT ACT ACT GTC TCA  (0.214) TCA ATT ACT ACT ACT GTC TCA  (0.121) TCA GTT ACT ACT ACT GTC TCA  (0.114) TCG ACT ACT ACT ACT GTC TCG  (0.000) TCG GCT ACT ACT ACT GTC TCG  (0.000)  (total  0.729)
 328       1  TCA (S) TCA (S) TCC (S) TCC (S) TCC (S) --- (-) TCC (S) TCC (S) : TCA TCC TCC TCC TCC TCC TCA  (0.999) TCA TCT TCC TCC TCC TCC TCA  (0.000) TCA TCA TCC TCC TCC TCC TCA  (0.000) TCA TCG TCC TCC TCC TCC TCA  (0.000) TCG TCC TCC TCC TCC TCC TCG  (0.000) TCC TCC TCC TCC TCC TCC TCC  (0.000)  (total  1.000)
 329       1  TCC (S) TCC (S) ACC (T) ACC (T) ACC (T) ACC (T) ACC (T) ACC (T) : TCC ACC ACC ACC ACC ACC TCC  (0.998) TCC TCC ACC ACC ACC ACC TCC  (0.001) TCC GCC ACC ACC ACC ACC TCC  (0.000) TCC ACT ACC ACC ACC ACC TCC  (0.000) ACC ACC ACC ACC ACC ACC ACC  (0.000) TCT ACC ACC ACC ACC ACC TCT  (0.000)  (total  0.999)
 330       1  TCC (S) TCC (S) ATT (I) ATT (I) ATT (I) ATT (I) ATT (I) ATT (I) : TCC ATT ATT ATT ATT ATT TCC  (0.988) TCC ATC ATT ATT ATT ATT TCC  (0.003) TCC TTT ATT ATT ATT ATT TCC  (0.003) TCC ACT ATT ATT ATT ATT TCC  (0.002) TTC ATT ATT ATT ATT ATT TTC  (0.000) TCT ATT ATT ATT ATT ATT TCT  (0.000)  (total  0.996)
 331       1  TCC (S) TCC (S) CCC (P) CCC (P) CCC (P) CCC (P) CCC (P) CCC (P) : TCC CCC CCC CCC CCC CCC TCC  (0.998) TCC TCC CCC CCC CCC CCC TCC  (0.001) CCC CCC CCC CCC CCC CCC CCC  (0.000) TCC CCT CCC CCC CCC CCC TCC  (0.000) TCT CCC CCC CCC CCC CCC TCT  (0.000) TCC CTC CCC CCC CCC CCC TCC  (0.000)  (total  1.000)
 332       1  TCC (S) TCC (S) GAC (D) GAC (D) GAC (D) --- (-) GAC (D) GAC (D) : TCC GAC GAC GAC GAC GAC TCC  (0.993) TCC TAC GAC GAC GAC GAC TCC  (0.002) TCC GCC GAC GAC GAC GAC TCC  (0.001) TCC GAT GAC GAC GAC GAC TCC  (0.001) TAC GAC GAC GAC GAC GAC TAC  (0.000) TCT GAC GAC GAC GAC GAC TCT  (0.000)  (total  0.997)
 333       1  TCC (S) TCC (S) GCG (A) GCC (A) GCC (A) GCC (A) GCC (A) GCC (A) : TCC GCC GCC GCC GCC GCC TCC  (0.992) TCC GCC GCC GCC GCC GCG TCC  (0.004) TCC TCC GCC GCC GCC GCC TCC  (0.001) TCC GCG GCC GCC GCC GCG TCC  (0.001) GCC GCC GCC GCC GCC GCC GCC  (0.000) TCT GCC GCC GCC GCC GCC TCT  (0.000)  (total  0.998)
 334       1  TCC (S) TCC (S) TAC (Y) TAC (Y) TCC (S) TCC (S) TCC (S) TCA (S) : TCC TCC TCC TCC TCC TAC TCC  (0.876) TCC TAC TCC TCC TCC TAC TCC  (0.115) TCC TTC TCC TCC TCC TAC TCC  (0.004) TCC TCC TCC TCC TCC TCC TCC  (0.003) TCT TCC TCC TCC TCC TAC TCT  (0.000) TCG TCC TCC TCC TCC TAC TCG  (0.000)  (total  0.997)
 335       1  TCC (S) TCC (S) TCC (S) TCC (S) TCC (S) TCC (S) TCC (S) TCC (S) : TCC TCC TCC TCC TCC TCC TCC  (0.999) TCC TCT TCC TCC TCC TCC TCC  (0.000) TCC TTC TCC TCC TCC TCC TCC  (0.000) TCT TCC TCC TCC TCC TCC TCT  (0.000) TCC TCG TCC TCC TCC TCC TCC  (0.000) TCG TCC TCC TCC TCC TCC TCG  (0.000)  (total  1.000)
 336       1  TCC (S) TCC (S) TGC (C) TGC (C) TGC (C) TGC (C) TGC (C) TGC (C) : TCC TGC TGC TGC TGC TGC TCC  (0.999) TCC TCC TGC TGC TGC TGC TCC  (0.000) TCC TAC TGC TGC TGC TGC TCC  (0.000) TCC TTC TGC TGC TGC TGC TCC  (0.000) TGC TGC TGC TGC TGC TGC TGC  (0.000) TCT TGC TGC TGC TGC TGC TCT  (0.000)  (total  1.000)
 337       1  TCC (S) TGC (C) TGC (C) TGC (C) TGC (C) --- (-) TGC (C) TGC (C) : TGC TGC TGC TGC TGC TGC TGC  (0.963) TCC TGC TGC TGC TGC TGC TCC  (0.036) TAC TGC TGC TGC TGC TGC TAC  (0.001) TTC TGC TGC TGC TGC TGC TTC  (0.000) TGC TGT TGC TGC TGC TGC TGC  (0.000) TGC TAC TGC TGC TGC TGC TGC  (0.000)  (total  1.000)
 338       1  TCG (S) TCA (S) TCG (S) TCG (S) TCG (S) --- (-) TCG (S) ACG (T) : TCG TCG TCG TCG TCG TCG TCG  (0.559) TCA TCG TCG TCG TCG TCG TCA  (0.436) TCG TCG TCG ACG ACG TCG TCG  (0.001) TCA TCG TCG ACG ACG TCG TCA  (0.001) TCC TCG TCG TCG TCG TCG TCC  (0.001) TCT TCG TCG TCG TCG TCG TCT  (0.001)  (total  0.999)
 339       1  TCG (S) TCG (S) ACG (T) TCG (S) TCG (S) --- (-) TCG (S) TCG (S) : TCG TCG TCG TCG TCG TCG TCG  (0.998) TCG TCG TCG TCG TCG ACG TCG  (0.001) TCG TCA TCG TCG TCG TCG TCG  (0.000) TCG ACG TCG TCG TCG ACG TCG  (0.000) TCA TCG TCG TCG TCG TCG TCA  (0.000) TCC TCG TCG TCG TCG TCG TCC  (0.000)  (total  1.000)
 340       1  TCG (S) TCG (S) ACT (T) ACT (T) ACT (T) ACT (T) ACT (T) ACT (T) : TCG ACT ACT ACT ACT ACT TCG  (0.997) TCG TCT ACT ACT ACT ACT TCG  (0.001) TCG ACC ACT ACT ACT ACT TCG  (0.000) TCG ACG ACT ACT ACT ACT TCG  (0.000) TCT ACT ACT ACT ACT ACT TCT  (0.000) TCA ACT ACT ACT ACT ACT TCA  (0.000)  (total  0.999)
 341       1  TCG (S) TCG (S) TCC (S) TTC (F) TCC (S) TCT (S) TCT (S) TCT (S) : TCG TCC TCC TCT TCT TCC TCG  (0.855) TCG TCC TCC TCT TCT TTC TCG  (0.057) TCG TCT TCT TCT TCT TCC TCG  (0.051) TCG TCC TCT TCT TCT TCC TCG  (0.018) TCC TCC TCC TCT TCT TCC TCC  (0.000) TCA TCC TCC TCT TCT TCC TCA  (0.000)  (total  0.981)
 342       1  TCG (S) TCG (S) TCG (S) TCG (S) GCG (A) GCG (A) GCG (A) GCG (A) : TCG TCG GCG GCG GCG TCG TCG  (0.934) TCG GCG GCG GCG GCG TCG TCG  (0.057) TCG TCG TCG GCG GCG TCG TCG  (0.005) TCG CCG GCG GCG GCG TCG TCG  (0.002) TCA TCG GCG GCG GCG TCG TCA  (0.000) TCC TCG GCG GCG GCG TCG TCC  (0.000)  (total  0.998)
 343       1  TCG (S) TCG (S) TTG (L) TAT (Y) TAT (Y) TAT (Y) TAT (Y) TAT (Y) : TCG TAT TAT TAT TAT TAT TCG  (0.975) TCG TTT TAT TAT TAT TTT TCG  (0.011) TCG TAT TAT TAT TAT TTT TCG  (0.004) TCG TCT TAT TAT TAT TAT TCG  (0.002) TCT TAT TAT TAT TAT TAT TCT  (0.000) TCC TAT TAT TAT TAT TAT TCC  (0.000)  (total  0.993)
 344       1  TCG (S) TCT (S) TTT (F) TTT (F) TTT (F) --- (-) TTT (F) CTT (L) : TCT TTT TTT TTT TTT TTT TCT  (0.781) TCG TTT TTT TTT TTT TTT TCG  (0.197) TCT TTT TTT CTT CTT TTT TCT  (0.006) TCC TTT TTT TTT TTT TTT TCC  (0.005) TCT TCT TTT TTT TTT TTT TCT  (0.003) TCA TTT TTT TTT TTT TTT TCA  (0.002) TCG TTT TTT CTT CTT TTT TCG  (0.002) TCT TTC TTT TTT TTT TTT TCT  (0.001)  (total  0.996)
 345       1  TCT (S) TCT (S) ACT (T) ACT (T) AGG (R) ATG (M) ATG (M) CTG (L) : TCT ACT ATG ATG ATG ACT TCT  (0.329) TCT ACG ATG ATG ATG ACT TCT  (0.193) TCT ACG ACG ATG ATG ACT TCT  (0.108) TCT ACT ACG ATG ATG ACT TCT  (0.091) TCC ACG ATG ATG ATG ACT TCC  (0.000) ACT ACT ATG ATG ATG ACT ACT  (0.000)  (total  0.721)
 346       1  TCT (S) TCT (S) TCT (S) TCT (S) TCT (S) TCT (S) TCT (S) TCT (S) : TCT TCT TCT TCT TCT TCT TCT  (0.999) TCT TCC TCT TCT TCT TCT TCT  (0.000) TCT TTT TCT TCT TCT TCT TCT  (0.000) TCC TCT TCT TCT TCT TCT TCC  (0.000) TCT TCG TCT TCT TCT TCT TCT  (0.000) TCG TCT TCT TCT TCT TCT TCG  (0.000)  (total  1.000)
 347       1  TGC (C) TGC (C) GCT (A) GCT (A) GCT (A) GCT (A) GCT (A) GCT (A) : TGC GCT GCT GCT GCT GCT TGC  (0.995) TGC GCC GCT GCT GCT GCT TGC  (0.001) TGC TCT GCT GCT GCT GCT TGC  (0.001) TGC GTT GCT GCT GCT GCT TGC  (0.001) TGT GCT GCT GCT GCT GCT TGT  (0.000) TCC GCT GCT GCT GCT GCT TCC  (0.000)  (total  0.998)
 348       1  TGC (C) TGC (C) TGC (C) TGC (C) TGC (C) --- (-) GGC (G) GGC (G) : TGC TGC TGC GGC GGC TGC TGC  (0.939) TGC TGC TGC TGC GGC TGC TGC  (0.048) TGC TGC GGC GGC GGC TGC TGC  (0.011) TGC TGC TGC TGC TGC TGC TGC  (0.001) TGT TGC TGC GGC GGC TGC TGT  (0.000) TAC TGC TGC GGC GGC TGC TAC  (0.000)  (total  0.999)
 349       1  TGC (C) TGC (C) TGC (C) TGC (C) TGC (C) TAC (Y) TGC (C) TGC (C) : TGC TGC TGC TGC TGC TGC TGC  (0.999) TGC TGC TGC TAC TGC TGC TGC  (0.001) TGC TGT TGC TGC TGC TGC TGC  (0.000) TGC TAC TGC TGC TGC TGC TGC  (0.000) TGT TGC TGC TGC TGC TGC TGT  (0.000) TAC TGC TGC TGC TGC TGC TAC  (0.000)  (total  1.000)
 350       1  TGC (C) TGC (C) TGC (C) TGC (C) TGC (C) TGC (C) TGC (C) TGC (C) : TGC TGC TGC TGC TGC TGC TGC  (1.000) TGC TGT TGC TGC TGC TGC TGC  (0.000) TGC TAC TGC TGC TGC TGC TGC  (0.000) TGT TGC TGC TGC TGC TGC TGT  (0.000) TGC CGC TGC TGC TGC TGC TGC  (0.000) TAC TGC TGC TGC TGC TGC TAC  (0.000)  (total  1.000)
 351       1  TGC (C) TGC (C) TGT (C) TGT (C) TGT (C) TGT (C) TGT (C) TGT (C) : TGC TGT TGT TGT TGT TGT TGC  (0.999) TGC TGC TGT TGT TGT TGT TGC  (0.001) TGT TGT TGT TGT TGT TGT TGT  (0.000) TGC TAT TGT TGT TGT TGT TGC  (0.000) TGC TGC TGC TGT TGT TGT TGC  (0.000) TAC TGT TGT TGT TGT TGT TAC  (0.000)  (total  1.000)
 352       1  TGG (W) TGG (W) GTG (V) GTG (V) CTG (L) GTG (V) CTG (L) CTG (L) : TGG CTG CTG CTG CTG GTG TGG  (0.670) TGG GTG CTG CTG CTG GTG TGG  (0.235) TGG TTG CTG CTG CTG GTG TGG  (0.048) TGG GTG GTG GTG CTG GTG TGG  (0.020) TTG CTG CTG CTG CTG GTG TTG  (0.000) TTG GTG CTG CTG CTG GTG TTG  (0.000)  (total  0.972)
 353       1  TGG (W) TGG (W) GTG (V) GTG (V) GTG (V) GCG (A) ACG (T) GCG (A) : TGG GTG GTG GCG GCG GTG TGG  (0.863) TGG GTG GCG GCG GCG GTG TGG  (0.070) TGG GCG GCG GCG GCG GTG TGG  (0.049) TGG TTG GTG GCG GCG GTG TGG  (0.003) TTG GTG GTG GCG GCG GTG TTG  (0.000) GGG GTG GTG GCG GCG GTG GGG  (0.000)  (total  0.985)
 354       1  TGG (W) TGG (W) TAT (Y) TAT (Y) TAT (Y) --- (-) TAT (Y) TAT (Y) : TGG TAT TAT TAT TAT TAT TGG  (0.993) TGG TGT TAT TAT TAT TAT TGG  (0.005) TGG TAC TAT TAT TAT TAT TGG  (0.001) TGG TTT TAT TAT TAT TAT TGG  (0.000) TGT TAT TAT TAT TAT TAT TGT  (0.000) TGC TAT TAT TAT TAT TAT TGC  (0.000)  (total  0.999)
 355       2  TGG (W) TGG (W) TGG (W) TGG (W) TGG (W) --- (-) TGG (W) TGG (W) : TGG TGG TGG TGG TGG TGG TGG  (1.000) TGG CGG TGG TGG TGG TGG TGG  (0.000) TGG TTG TGG TGG TGG TGG TGG  (0.000) TGG TCG TGG TGG TGG TGG TGG  (0.000) CGG TGG TGG TGG TGG TGG CGG  (0.000) TTG TGG TGG TGG TGG TGG TTG  (0.000)  (total  1.000)
 356       1  TGG (W) TGG (W) TGG (W) TGG (W) TGG (W) TGG (W) TGG (W) TGG (W) : TGG TGG TGG TGG TGG TGG TGG  (1.000) TGG CGG TGG TGG TGG TGG TGG  (0.000) TGG TTG TGG TGG TGG TGG TGG  (0.000) TGG TCG TGG TGG TGG TGG TGG  (0.000) CGG TGG TGG TGG TGG TGG CGG  (0.000) TTG TGG TGG TGG TGG TGG TTG  (0.000)  (total  1.000)
 357       1  TGG (W) TGG (W) TGG (W) TTT (F) TTT (F) --- (-) TTT (F) TTT (F) : TGG TTT TTT TTT TTT TTT TGG  (0.917) TGG TTG TTT TTT TTT TTG TGG  (0.038) TGG TGT TTT TTT TTT TGT TGG  (0.023) TGG TTT TTT TTT TTT TTG TGG  (0.005) TTG TTT TTT TTT TTT TTT TTG  (0.000) TGT TTT TTT TTT TTT TTT TGT  (0.000)  (total  0.983)
 358       1  TGG (W) TGG (W) TTT (F) TTT (F) TTT (F) TTT (F) TTT (F) TTT (F) : TGG TTT TTT TTT TTT TTT TGG  (0.991) TGG TTG TTT TTT TTT TTT TGG  (0.002) TGG TTC TTT TTT TTT TTT TGG  (0.002) TGG TGT TTT TTT TTT TTT TGG  (0.001) TTG TTT TTT TTT TTT TTT TTG  (0.000) TGT TTT TTT TTT TTT TTT TGT  (0.000)  (total  0.997)
 359       1  TGT (C) TGT (C) GTC (V) GCC (A) GCC (A) GCC (A) GCC (A) GCC (A) : TGT GCC GCC GCC GCC GCC TGT  (0.987) TGT GTC GCC GCC GCC GTC TGT  (0.005) TGT GCC GCC GCC GCC GTC TGT  (0.003) TGT TCC GCC GCC GCC GCC TGT  (0.001) TGC GCC GCC GCC GCC GCC TGC  (0.000) TCT GCC GCC GCC GCC GCC TCT  (0.000)  (total  0.996)
 360       1  TGT (C) TGT (C) TCC (S) TCC (S) TCC (S) TCC (S) TCC (S) TCC (S) : TGT TCC TCC TCC TCC TCC TGT  (0.997) TGT TCT TCC TCC TCC TCC TGT  (0.001) TGT TGC TCC TCC TCC TCC TGT  (0.001) TGT TTC TCC TCC TCC TCC TGT  (0.001) TGC TCC TCC TCC TCC TCC TGC  (0.000) TCT TCC TCC TCC TCC TCC TCT  (0.000)  (total  0.999)
 361       1  TTA (L) TTA (L) CTG (L) CTG (L) ATA (I) CTG (L) CTG (L) CTG (L) : TTA CTG CTG CTG CTG CTG TTA  (0.919) TTA CTA CTA CTG CTG CTG TTA  (0.045) TTA CTG CTA CTG CTG CTG TTA  (0.011) TTA CTG ATG CTG CTG CTG TTA  (0.008) TTG CTG CTG CTG CTG CTG TTG  (0.000) CTA CTG CTG CTG CTG CTG CTA  (0.000)  (total  0.984)
 362       1  TTA (L) TTA (L) TGC (C) TGC (C) GGT (G) TTT (F) TTT (F) TTT (F) : TTA TGT TGT TTT TTT TGC TTA  (0.504) TTA TGC TGT TTT TTT TGC TTA  (0.182) TTA TTT TTT TTT TTT TGC TTA  (0.150) TTA TTC TTT TTT TTT TGC TTA  (0.082) TTG TGT TGT TTT TTT TGC TTG  (0.000) TTT TGT TGT TTT TTT TGC TTT  (0.000)  (total  0.919)
 363       1  TTA (L) TTA (L) TGT (C) TGT (C) TGC (C) TGC (C) TGC (C) TGC (C) : TTA TGC TGC TGC TGC TGT TTA  (0.722) TTA TGT TGC TGC TGC TGT TTA  (0.254) TTA TGT TGT TGC TGC TGT TTA  (0.013) TTA TGC TGC TGC TGC TGC TTA  (0.004) TTG TGC TGC TGC TGC TGT TTG  (0.000) TTC TGC TGC TGC TGC TGT TTC  (0.000)  (total  0.993)
 364       1  TTA (L) TTA (L) TTA (L) TTG (L) ATG (M) ATG (M) ATG (M) ATG (M) : TTA TTG ATG ATG ATG TTG TTA  (0.819) TTA ATG ATG ATG ATG TTG TTA  (0.113) TTA CTG ATG ATG ATG TTG TTA  (0.026) TTA TTG ATG ATG ATG TTA TTA  (0.012) TTG TTG ATG ATG ATG TTG TTG  (0.000) CTA TTG ATG ATG ATG TTG CTA  (0.000)  (total  0.971)
 365       1  TTA (L) TTA (L) TTC (F) TTC (F) TTC (F) TTC (F) TTC (F) TTT (F) : TTA TTC TTC TTC TTC TTC TTA  (0.992) TTA TTT TTC TTC TTC TTC TTA  (0.002) TTA TTA TTC TTC TTC TTC TTA  (0.001) TTA TTG TTC TTC TTC TTC TTA  (0.001) TTG TTC TTC TTC TTC TTC TTG  (0.000) CTA TTC TTC TTC TTC TTC CTA  (0.000)  (total  0.997)
 366       1  TTC (F) TTC (F) --- (-) --- (-) --- (-) --- (-) --- (-) --- (-) : TTC TTC TTC TTC TTC TTC TTC  (0.120) TTC TTT TTT TTT TTT TTT TTC  (0.096) TTC TTG TTG TTG TTG TTG TTC  (0.034) TTC CTC CTC CTC CTC CTC TTC  (0.027) TTT TTT TTT TTT TTT TTT TTT  (0.000) TTT TTC TTC TTC TTC TTC TTT  (0.000)  (total  0.277)
 367       1  TTC (F) TTC (F) ACT (T) ACT (T) TAT (Y) TTT (F) TTT (F) TTT (F) : TTC TTT TTT TTT TTT ACT TTC  (0.503) TTC ATT TTT TTT TTT ACT TTC  (0.166) TTC TCT TTT TTT TTT ACT TTC  (0.108) TTC TCT TCT TTT TTT ACT TTC  (0.062) TTT TTT TTT TTT TTT ACT TTT  (0.000) TTT ATT TTT TTT TTT ACT TTT  (0.000)  (total  0.838)
 368       1  TTC (F) TTC (F) CTG (L) CTG (L) TTT (F) TTT (F) TTT (F) TAT (Y) : TTC TTT TTT TTT TTT CTG TTC  (0.498) TTC TTG TTT TTT TTT CTG TTC  (0.239) TTC CTT TTT TTT TTT CTG TTC  (0.152) TTC CTG TTT TTT TTT CTG TTC  (0.047) TTT TTT TTT TTT TTT CTG TTT  (0.000) TTT TTG TTT TTT TTT CTG TTT  (0.000)  (total  0.936)
 369       1  TTC (F) TTC (F) GTC (V) GCC (A) GTC (V) --- (-) GTC (V) TTC (F) : TTC GTC GTC GTC GTC GTC TTC  (0.784) TTC GTC GTC GTC GTC GCC TTC  (0.146) TTC GCC GTC GTC GTC GCC TTC  (0.053) TTC GTC GTC TTC TTC GTC TTC  (0.004) TTT GTC GTC GTC GTC GTC TTT  (0.000) GTC GTC GTC GTC GTC GTC GTC  (0.000)  (total  0.987)
 370       1  TTC (F) TTC (F) TAC (Y) TAC (Y) TAC (Y) TAC (Y) TAC (Y) TAC (Y) : TTC TAC TAC TAC TAC TAC TTC  (0.997) TTC TTC TAC TAC TAC TAC TTC  (0.001) TTC TAT TAC TAC TAC TAC TTC  (0.001) TTT TAC TAC TAC TAC TAC TTT  (0.000) TTC TGC TAC TAC TAC TAC TTC  (0.000) TAC TAC TAC TAC TAC TAC TAC  (0.000)  (total  0.999)
 371       1  TTC (F) TTC (F) TAC (Y) TAC (Y) TAC (Y) TAT (Y) TAT (Y) TAT (Y) : TTC TAC TAC TAT TAT TAC TTC  (0.904) TTC TAT TAT TAT TAT TAC TTC  (0.061) TTC TAC TAT TAT TAT TAC TTC  (0.030) TTC TTC TAC TAT TAT TAC TTC  (0.001) TTT TAC TAC TAT TAT TAC TTT  (0.000) TAC TAC TAC TAT TAT TAC TAC  (0.000)  (total  0.997)
 372       1  TTC (F) TTC (F) TTC (F) TTC (F) TTC (F) --- (-) TTT (F) TTT (F) : TTC TTC TTC TTT TTT TTC TTC  (0.825) TTC TTT TTT TTT TTT TTC TTC  (0.084) TTC TTC TTC TTC TTT TTC TTC  (0.042) TTC TTC TTT TTT TTT TTC TTC  (0.037) TTT TTC TTC TTT TTT TTC TTT  (0.000) TTT TTT TTT TTT TTT TTC TTT  (0.000)  (total  0.988)
 373       2  TTC (F) TTC (F) TTC (F) TTC (F) TTC (F) TTC (F) TTC (F) TTC (F) : TTC TTC TTC TTC TTC TTC TTC  (0.997) TTC TTT TTC TTC TTC TTC TTC  (0.001) TTT TTC TTC TTC TTC TTC TTT  (0.000) TTC CTC TTC TTC TTC TTC TTC  (0.000) TTC TTT TTT TTC TTC TTC TTC  (0.000) CTC TTC TTC TTC TTC TTC CTC  (0.000)  (total  0.999)
 374       1  TTC (F) TTC (F) TTG (L) TTG (L) TTG (L) TTG (L) TTG (L) TTG (L) : TTC TTG TTG TTG TTG TTG TTC  (0.993) TTC TTA TTG TTG TTG TTG TTC  (0.001) TTC TTC TTG TTG TTG TTG TTC  (0.001) TTC TTT TTG TTG TTG TTG TTC  (0.001) TTT TTG TTG TTG TTG TTG TTT  (0.001) TTG TTG TTG TTG TTG TTG TTG  (0.000)  (total  0.998)
 375       1  TTC (F) TTC (F) TTT (F) TTT (F) TTT (F) --- (-) TTC (F) TTC (F) : TTC TTT TTT TTC TTC TTT TTC  (0.793) TTC TTC TTC TTC TTC TTT TTC  (0.118) TTC TTT TTT TTT TTC TTT TTC  (0.040) TTC TTT TTC TTC TTC TTT TTC  (0.035) TTT TTT TTT TTC TTC TTT TTT  (0.001) TTT TTC TTC TTC TTC TTT TTT  (0.000)  (total  0.987)
 376       1  TTC (F) TTC (F) TTT (F) TTT (F) TTT (F) --- (-) TTT (F) TTT (F) : TTC TTT TTT TTT TTT TTT TTC  (0.995) TTC TTC TTT TTT TTT TTT TTC  (0.002) TTT TTT TTT TTT TTT TTT TTT  (0.001) TTC TTC TTC TTT TTT TTT TTC  (0.000) TTC CTT TTT TTT TTT TTT TTC  (0.000) CTC TTT TTT TTT TTT TTT CTC  (0.000)  (total  0.999)
 377       3  TTC (F) TTC (F) TTT (F) TTT (F) TTT (F) TTT (F) TTT (F) TTT (F) : TTC TTT TTT TTT TTT TTT TTC  (0.996) TTC TTC TTT TTT TTT TTT TTC  (0.002) TTT TTT TTT TTT TTT TTT TTT  (0.001) TTC TTC TTC TTT TTT TTT TTC  (0.000) TTC CTT TTT TTT TTT TTT TTC  (0.000) CTC TTT TTT TTT TTT TTT CTC  (0.000)  (total  0.999)
 378       1  TTG (L) TTG (L) AAT (N) TAT (Y) AAA (K) AAA (K) AAA (K) AAA (K) : TTG AAA AAA AAA AAA AAT TTG  (0.475) TTG AAT AAA AAA AAA AAT TTG  (0.358) TTG TAT AAA AAA AAA TAT TTG  (0.058) TTG AAT AAA AAA AAA TAT TTG  (0.026) CTG AAA AAA AAA AAA AAT CTG  (0.000) TTA AAA AAA AAA AAA AAT TTA  (0.000)  (total  0.918)
 379       1  TTG (L) TTG (L) ATT (I) ATT (I) ATT (I) ATT (I) ATT (I) ATT (I) : TTG ATT ATT ATT ATT ATT TTG  (0.989) TTG ATC ATT ATT ATT ATT TTG  (0.002) TTG GTT ATT ATT ATT ATT TTG  (0.002) TTG ATG ATT ATT ATT ATT TTG  (0.001) CTG ATT ATT ATT ATT ATT CTG  (0.000) TTA ATT ATT ATT ATT ATT TTA  (0.000)  (total  0.995)
 380       1  TTG (L) TTG (L) CCC (P) CCC (P) CCA (P) CCC (P) CCC (P) CCC (P) : TTG CCC CCC CCC CCC CCC TTG  (0.979) TTG CCA CCA CCC CCC CCC TTG  (0.012) TTG CCC CCA CCC CCC CCC TTG  (0.003) TTG CTC CCC CCC CCC CCC TTG  (0.002) CTG CCC CCC CCC CCC CCC CTG  (0.001) TTA CCC CCC CCC CCC CCC TTA  (0.000)  (total  0.997)
 381       1  TTG (L) TTG (L) CTA (L) CTA (L) CTT (L) --- (-) CTA (L) CTT (L) : TTG CTA CTA CTA CTA CTA TTG  (0.808) TTG CTT CTT CTT CTT CTA TTG  (0.100) TTG CTA CTT CTT CTT CTA TTG  (0.063) TTG CTT CTT CTA CTA CTA TTG  (0.005) CTG CTA CTA CTA CTA CTA CTG  (0.000) TTA CTA CTA CTA CTA CTA TTA  (0.000)  (total  0.977)
 382       1  TTG (L) TTG (L) CTA (L) CTT (L) CTA (L) CTA (L) CTA (L) CTA (L) : TTG CTA CTA CTA CTA CTA TTG  (0.871) TTG CTA CTA CTA CTA CTT TTG  (0.098) TTG CTT CTA CTA CTA CTT TTG  (0.018) TTG CTG CTA CTA CTA CTT TTG  (0.002) CTG CTA CTA CTA CTA CTA CTG  (0.000) TTA CTA CTA CTA CTA CTA TTA  (0.000)  (total  0.991)
 383       1  TTG (L) TTG (L) CTG (L) CTG (L) CTG (L) CTG (L) CTG (L) CTG (L) : TTG CTG CTG CTG CTG CTG TTG  (0.995) TTG TTG CTG CTG CTG CTG TTG  (0.002) TTG CTA CTG CTG CTG CTG TTG  (0.001) CTG CTG CTG CTG CTG CTG CTG  (0.000) TTA CTG CTG CTG CTG CTG TTA  (0.000) TTG TTG TTG CTG CTG CTG TTG  (0.000)  (total  0.999)
 384       1  TTG (L) TTG (L) GAG (E) CAG (Q) CAG (Q) CAG (Q) CAG (Q) CAG (Q) : TTG CAG CAG CAG CAG CAG TTG  (0.994) TTG CAG CAG CAG CAG GAG TTG  (0.002) TTG CTG CAG CAG CAG CAG TTG  (0.001) CTG CAG CAG CAG CAG CAG CTG  (0.001) TTG GAG CAG CAG CAG GAG TTG  (0.001) TTA CAG CAG CAG CAG CAG TTA  (0.000)  (total  0.999)
 385       1  TTG (L) TTG (L) TTA (L) TTA (L) TTA (L) TTA (L) TTA (L) TTA (L) : TTG TTA TTA TTA TTA TTA TTG  (0.997) TTG TTG TTA TTA TTA TTA TTG  (0.001) TTA TTA TTA TTA TTA TTA TTA  (0.001) TTG CTA TTA TTA TTA TTA TTG  (0.000) CTG TTA TTA TTA TTA TTA CTG  (0.000) TTG TTG TTG TTA TTA TTA TTG  (0.000)  (total  0.999)
 386       3  TTG (L) TTG (L) TTG (L) TTG (L) TTG (L) TTG (L) TTG (L) TTG (L) : TTG TTG TTG TTG TTG TTG TTG  (0.996) TTG TTA TTG TTG TTG TTG TTG  (0.001) TTG CTG TTG TTG TTG TTG TTG  (0.001) TTA TTG TTG TTG TTG TTG TTA  (0.000) CTG TTG TTG TTG TTG TTG CTG  (0.000) TTG TCG TTG TTG TTG TTG TTG  (0.000)  (total  0.999)
 387       1  TTG (L) TTG (L) TTT (F) TTT (F) TTT (F) --- (-) TTT (F) TTT (F) : TTG TTT TTT TTT TTT TTT TTG  (0.993) TTG TTC TTT TTT TTT TTT TTG  (0.002) TTG TTG TTT TTT TTT TTT TTG  (0.001) TTG CTT TTT TTT TTT TTT TTG  (0.001) TTA TTT TTT TTT TTT TTT TTA  (0.000) CTG TTT TTT TTT TTT TTT CTG  (0.000)  (total  0.998)
 388       1  TTG (L) TTT (F) CTA (L) CTA (L) CTA (L) CTG (L) CTG (L) CTG (L) : TTG CTA CTA CTG CTG CTA TTG  (0.587) TTT CTA CTA CTG CTG CTA TTT  (0.299) TTG CTG CTG CTG CTG CTA TTG  (0.047) TTT CTG CTG CTG CTG CTA TTT  (0.018) TTA CTA CTA CTG CTG CTA TTA  (0.016) TTG CTA CTG CTG CTG CTA TTG  (0.013) TTT CTA CTG CTG CTG CTA TTT  (0.006) TTC CTA CTA CTG CTG CTA TTC  (0.006) TTA CTG CTG CTG CTG CTA TTA  (0.001)  (total  0.993)
 389       1  TTT (F) TTT (F) CGC (R) CGC (R) CGC (R) CGC (R) CGC (R) CGC (R) : TTT CGC CGC CGC CGC CGC TTT  (0.997) TTC CGC CGC CGC CGC CGC TTC  (0.001) TTT CTC CGC CGC CGC CGC TTT  (0.001) TTT TGC CGC CGC CGC CGC TTT  (0.001) CTT CGC CGC CGC CGC CGC CTT  (0.000) TTT CAC CGC CGC CGC CGC TTT  (0.000)  (total  0.999)
 390       1  TTT (F) TTT (F) GTT (V) ATT (I) ATT (I) ATT (I) ATT (I) ATT (I) : TTT ATT ATT ATT ATT ATT TTT  (0.978) TTT GTT ATT ATT ATT GTT TTT  (0.007) TTT ATT ATT ATT ATT GTT TTT  (0.006) TTT TTT ATT ATT ATT ATT TTT  (0.002) TTC ATT ATT ATT ATT ATT TTC  (0.000) ATT ATT ATT ATT ATT ATT ATT  (0.000)  (total  0.994)
 391       1  TTT (F) TTT (F) TAT (Y) TAT (Y) TAT (Y) TAT (Y) TAT (Y) TAT (Y) : TTT TAT TAT TAT TAT TAT TTT  (0.997) TTT TTT TAT TAT TAT TAT TTT  (0.001) TTT TAC TAT TAT TAT TAT TTT  (0.001) TTC TAT TAT TAT TAT TAT TTC  (0.000) TTT TGT TAT TAT TAT TAT TTT  (0.000) TAT TAT TAT TAT TAT TAT TAT  (0.000)  (total  0.999)
 392       1  TTT (F) TTT (F) TTC (F) TTC (F) ACT (T) GCT (A) GCT (A) ACT (T) : TTT TTT GCT GCT GCT TTC TTT  (0.317) TTT TTT ACT GCT GCT TTC TTT  (0.182) TTT TTC GCT GCT GCT TTC TTT  (0.075) TTT GTT GCT GCT GCT TTC TTT  (0.060) TTC TTT GCT GCT GCT TTC TTC  (0.000) TTC TTT ACT GCT GCT TTC TTC  (0.000)  (total  0.634)
 393       1  TTT (F) TTT (F) TTT (F) TTT (F) GTT (V) TTT (F) TTT (F) TTT (F) : TTT TTT TTT TTT TTT TTT TTT  (0.983) TTT TTT GTT TTT TTT TTT TTT  (0.011) TTT TTC TTT TTT TTT TTT TTT  (0.001) TTT GTT GTT TTT TTT TTT TTT  (0.001) TTC TTT TTT TTT TTT TTT TTC  (0.000) CTT TTT TTT TTT TTT TTT CTT  (0.000)  (total  0.997)
 394       1  TTT (F) TTT (F) TTT (F) TTT (F) TTT (F) CTT (L) TTT (F) TTT (F) : TTT TTT TTT TTT TTT TTT TTT  (0.994) TTT TTT TTT CTT TTT TTT TTT  (0.003) TTT TTC TTT TTT TTT TTT TTT  (0.001) TTC TTT TTT TTT TTT TTT TTC  (0.000) TTT CTT TTT TTT TTT TTT TTT  (0.000) CTT TTT TTT TTT TTT TTT CTT  (0.000)  (total  0.998)
 395       4  TTT (F) TTT (F) TTT (F) TTT (F) TTT (F) TTT (F) TTT (F) TTT (F) : TTT TTT TTT TTT TTT TTT TTT  (0.997) TTT TTC TTT TTT TTT TTT TTT  (0.001) TTC TTT TTT TTT TTT TTT TTC  (0.000) TTT CTT TTT TTT TTT TTT TTT  (0.000) TTT TTC TTC TTT TTT TTT TTT  (0.000) CTT TTT TTT TTT TTT TTT CTT  (0.000)  (total  0.999)


List of extant and reconstructed sequences

    15   1314

Dsim_67a3R        ATG CGG GCT AAC ATA GTA AGA AAG ATT TTC GGT CGA AAG AAA GCG CCT GCC GAG GAG CCA AAG AAA GTG TAT CCT GTT GTC GAG GAT TTT CTG ATG CTG GCC ACC AAG TAC TTC TAC TCA ATA GGT GTG GTT CCC TAC GAA TCG GAT GAG AAA CCC CGA TTT GGA CTT CAC CTG TAC CTG GGT TTC CAC GTA GCT AAT CTG CTA TTC GTT TGG TTC ACA ATG ATG GTG TTT GTG GTG AAT TCT GTT CGT GAC AAC GAA GAC TTT CTC AAG ATT TCC ATG GTT GTG GGC TAT ATT ACT TTC GGC AAC GTC GGC GTC CTA AAG ATT TTA GTG GTT CAA TTG CAA AAG AGA AAA TTA ACC AGC TTG GTG CAA AAT TTG AAG TCC TTA TTT CCA CAG CCA AAT AAG GGA ACG CAC GAG GAT TTT GAT GTA GAG CAC TAT CTG AGA TTT AGC AAA CTG ATC TCA AAG TAT TTC GGA CGC CTT TAC GTG GCT ATG ATC GTT ATC AAC AGC GCG TCC TCC ATC ACA CAG TAT GCG ATT CAA AGG TGG TGG CTC CAT TCG GCG AAT GTG GAG TTG ACT CTG CCC TAT GTT CCT CTG GCC CCA TGG AAC TGG CGC GGA AGC TGG ACA TCG TGG CCG ACA TAC TTG CTC CAG TCG ACT GCT GCC TAC ACT TGC ACT TGC GGC TGT TTG TCC GCC GAT CTT ATG ATG TTC GCC GTG GTC ATG CAG GTC ATC ATG CAC TTC GAT AGA TTG GCC AAG GCA CTC AGG GAG TTC GAT AAA AGG TGT TCA AAT --- --- --- GGA GCT GAG GAG GAT TTA AAT GAG CTG AGA TCC CTG ATC GTC TAT CAC AAT CAA GTT CTG --- --- --- --- --- --- --- --- --- --- --- --- --- --- --- --- --- --- AGA CTC ACG AGC AAG ATG AAC GAC ATC TTT GGA GTT CCA TTG CTA TTG AAC TTT CTC AAC TCT TCG ATG CTC ATT TGC AAT GTG GGA TTT CAG TTG ACC ATT GGC ATC AGT TTG GAG TAT ATC GGC CGC CAG GTT TTG ATC ATA CTC TCG GCT CTG GTG GAG GTC TAC CTC ATC TGC TCC TTA AGC CAG ATG CTT ATT AAT GCG AGC AAA AAT GTT AGC CTT GCC GTC TAC GAT ATG GAT TGG CTG GAG TAC GAT ACT AAA TTC CGG AAA ATG CTC GTC CTA GTA GTT ATG CGG GCG CAG AAA CCC GTC TCC TTG AAT GCC AAA GCA TTC CTG TCC ACA GTC TCA ATG GGG ACC ATG ACC ACT TTC ATG CAA GTA TCG TAC AAG TTC TTC TGC GCT ATT CGG ATG ATG TAT CAG 
Dmaur_67a3R       ATG CGG GCT AAC ATT GTT AGA AAG ATT TTC GGT CGA AAG AAA GTG CCT GCC GAG GAG CCA AAG AAA GTG TAT CCT GTT GTC GAG GAT TTT CTA ATG CTG GCC AGG AAG TAC TTC TAC TCA ATA GGT GTG GTT CCC TAC GAA TCG GAT GAG AAA CCC GGT TTT GGA CTT CAC TTG TAC ATG GGA TTC CAC GTA ACT AAT CTG CTA TTC GTT TGG TTC ACA ATG ATG GTG TTT GTG GTG AAT TCT GTT CGT GAC AAC GAA GAC TTT CTC AAG ACT TCC ATG GTT GTG GGC TAT ATT ACT TTC GGC AAC GTC GGC GTC CTA AAG ATT TTA GTT GTT CAA TTG CAA AAG AGA AAA TTA ACC AGC TTG GTG CAA AAT TTG AAG TCC TTA TTT CCA CAG CCA AAT AAA GGA AAG CAC GAG GAT TTT GAT GTA GAG CAC TAT CTG AGA TTT AGC AAA CTG ATC TCA AAG TAT TTC GGA CGC CTT TAC GTG GCT ATG ATC GTA ATC AAC AGC GCG TCC TCC ATC ACA CAG TAT GCG ATT CAA AGG TGG TGG CTC CAT TCG GCG AAT GTG GAG TTG ACT CTG CCC TAT GTT CCG CTG GCC CCA TGG AAC TGG CGG GGA AGT TGG ACA TCT TGG CCG ACG TAC TTG CTC CAA TCG ACT GCT GCC TAC ACT TGC ACT TGC GGC TGT TTG TCC GCC GAT CTT ATG ATG TTC GCC GTG GTC ATG CAG GTC ATC ATG CAC TTC GAT AGA TTG GCC AAG GCA CTC AGG GAG TTC GAT AAA AGG TGT ACA AAT --- --- --- GGA GCT GAG GAG GAC TTA AAT GAG CTG AGA TCC CTG ATC GTC TAT CAC AAT CAA GTT TTA --- --- --- --- --- --- --- --- --- --- --- --- --- --- --- --- --- --- AGA CTC ACG AGC AAG ATG AAC GAC ATC TTT GGA GTT TCA TTG CTA TTG AAC TTT CTC AAC TCT TCG ATG CTC ATT TGC AAT GTG GGA TTT CAG TTG ACC ATT GGC ATC AGT TTG GAG TAT ATC GGC CGG CAG GTG TTT ATC ATA CTC TCG GCT CTG GTG GAG GTC TAC CTC ATC TGC TCC TTA AGC CAG ATG CTT ATT ACT GCG AGC AAA AAT GTT AGC CTT GCC GTC TAC GAT ATG AAT TGG CTG GAG TAC GAT ACC AAA TTC CGG AAA ATG CTC GTC CTA GTA GTT ATG CGA GCC CAG AAA CCC GTC TGC TTG AAT GCT ACT GCA TTC CTG TCC ACA GTC TCA ATG GGG ACC ATG ACC ACT TTC ATG CAA GTA TCA TAC AAG TTC TTC TGC GCT ATT CGG ATG ATG TAT CAG 
Dsim_Or67aD       --- ATG GCC AAC GTC --- --- --- --- --- --- --- --- --- --- --- GCG GAA GAG TCA AAA GAA AAG CAT TAC GAT GTC GAT GAT TTT TTG AGG CTA CCT GTA ATT TTC TAC AAT GTC ATG GGC ATA TCA CCC TAT GAA ACT GAC CGA AAA CCA ACT GTT TGG TTT CAA ATA TAT TTC GTA TTG AAC GTG GTT AAC GTT GTG CTG GCC TTT ACT GCT GAA ATC GCG TTC CTG GTA AAC ACT TTT CGC GAT AAT GAG AAT TTT CTC GAG AGC TGC ATC GTA TTG AGC TAT GTG TCC TTT GTG GTC ACA GGA CTT TTA AAG ATA TGC GCT GTG ATG AAT CGG AAG CCA AAG TTA ACC AGT TTG GTT CGG CAA TTG AGG ACC TGT TTT CCG TCG CCG AGT GCT AAG GAT CAG GAG GAA TAT GCT GTG AAG TCG TAT CTG GAT CGC AGC CAT ATG TAC ACA AAG GGA TTT GGT GGT CTC TAC ACG ATT ACG TAT TTC GCC CAC ATC CTT ATT CCC TTG TTG GTA TAC ATC ATT CAG AGT GTG GTG CTC CAG TTG CCG GAG GTC AAG GAG GTT TTG CCG TTT TAC CAA CTG GAA CCT TGG AAT TGG CAC GGC TCC TGG AGG TTT TAT CTA TCC TTC TTT CAC CAG ACG CTC GCC GGA TAT ACG GCT ACA TGT GGA TCC ATT GCG GGT GAC CTA ATG ATC TTC GCT GTG GCC CTT CAG GTC ATC ATG CAC TAC GAT AGA CTG TCC AAG GCT CTG AGG GAG TTT AAG CTC CAA GTC CTT AAC GAG CCC AAT GGA GTT AAT GAG GAT CTG AGA AAG TTG CAG TCC CTA ATC GCT AAT CAC ATT GAT ATA CTT CGG TTG CTT GGT GAA AAT GCT TGC TTA ATC CAT AAA TTA AAC TAT TTA ACT TTC AGA CTG ACC GAT GTG ATG AAC GAG GTC TTT GGA GTT CCT TTG TTG CTA AAC TTT TTG GCA TCT TCG CTG CTC GTC TGC CTG GTG GGA TTT CAA TTA ACT ATC GCT TTC AAT CCC GAG TAT TTT TGC AAG CAG GTG CTA CTC CTG ACT TCC GCA TTG GTA GAG ATC TAT CTC CTG TGC TAC TTC AGC CAG ATG TTA ATG GAT GCT AGC GAA AAC GTG GGC TTT GCG GTG TAC GAT ATG GAC TGG ACC GGT GCC GAC AAT CGA TTC AAG AAA ATG TTA ATT TAT ATA TCT ATG CGA GCC CAG AAG CCA GTT TGC CTA AAA GCA ACT ATT GTC TTG GAC --- TTA TCC ATT GCG ACT ATG ACC ATC TTT CTT GGC ATG TCG TAT AAA TTT TTC TGC GCT ATA AGG ACT ATG TAT CAA 
Dmaur_67aD        --- ATG GCC AAC GTC --- --- --- --- --- --- --- --- --- --- --- GCG GAA GAG TCA AAA GAA AAG CAT TAC GAT GTC GAT GAT TTT TTG AGG CTA CCT GTA ATT TTC TAC AAT GTC ATG GGC ATA GCA CCC TAT GAA ACT GAC CGA AAA CCA ACT ATT TGG TTT CAA ATA TAT TTC GTA TTG AAC GTG TTT AAT GCT GTG CTG GCC TTT ACT GCT GAA ATA GCG TTC ATG GTG AAC ACT TTT CGC GAT AAT GAA AAT TTT CTC GAG AGC TGC ATC GTA TTG AGC TAT GTG TCC TTT GTG GTC ACA GGA CTT TTA AAG ATG TGC GCT GTA ATG TAT CGA AAG CCA AAG TTG ACC AGT TTG GTT CGG CAA TTG AGG ACC TGT TTT CCG TCA TCA AGT GCA AAG GAT CAG GAG GAA TAT GCT GTG AAG TCA TAT CTG GAT CGC AGC CAT ATG TAC ACA AAG GGA TTT GGT GGT CTC TAC ACG ATT ACG TAT TTC GCC CAC ATC CTT ATT CCC TTG TTG GTA TAC ATC ATT CAG AGT GTG GTG CTC CAG TAT CCG GAT GCC GAG CAG ATT ATG CCG TTT TAC CAA CTC GAA CCA TGG GAA TTT CAC GAC TCC TGG TTG TTT TAT CCA ACC TAT TTT CAC CAA TCG TTT GCC GGA TAT ACT GCT ACA TGT GGA TCC ATT GCC GGT GAC CTC ATG ATC TTC GCT GTG GTC CTG CAG GTC ATC ATG CAC TAC GAA CGA CTG GCC AAG GTT CTC AGG GAA TTT AAG ATT CAA GCC CTT AAC GCA CCC AAT GGA GTT AAT GAG GAT CTG AAG AAG TTG CAG TCC CTA GTC GCC AAT CAC ATT GAT ATA CTT CGG TTG CCT GGT GAA AAT ACT AGC TTA ATC CAT AAA TTA AAC TAC TTA ACT TTC AGA CTT ACC GAT GTG ATG AAC GAG ATC TTT GGA GTT CCT TTG TTG CTT AAC TTT TTG GCC TCT TCG CTG CTC GTC TGC CTG GTG GGA TTT CAA TTA ACC CTC GAT TTC AAT CCC GAG TAT TTT TGC AAG CAG ATG CTA CTC CTG ACT TTC GCA TTG GTA GAG ATC TAT CTC CTG TGC TAC TTC AGC CAG ATG TTA ATG GAT GCT AGC GAA AAC GTG GGC TTT GCG GTG TAC GAT ATA GAC TGG ACC GGT GCC GAC AAT CGA TTC AAG AAA ATG TTA ATT TAT ATA TCT ATG CGA GCC CAG AAG CCA GTT TGC CTA AAA GCA ACT ATT GCC TTG GAC --- TTA TCC CTG TCT ACT ATG AGC ATC TTT CTT GGC ATG TCG TAT AAA TTT TTC TGC GCT ATA AGG ACT ATG TAT --- 
Dmel_67aP         --- ATG GAT AAC GTC --- --- --- --- --- --- --- --- --- --- --- GCG GAA ATG CCT GAA GAA AAG TAT GTC GAA GTC GAT GAT TTT TTG AGG CTA GCT GTG AAA TTC TAC AAT ACT TTG GGC ATT GAT CCC TAT GAA ACT GGA CGA AAA CGA ACT ATT TGG TTT CAA ATA TAT TTC GCA TTG AAT ATG TTT AAT ATG GTG TTT AGT TTT TAT GCC GAG GTA GCG ACT CTG GTG GAC AGG TTA CGC GAT AAT GAA AAT TTT CTC GAG AGC TGC ATC TTA CTG AGC TAC GTG TCC TTT GTG GTC ATG GGC CTC TCC AAG ATA GGT GCT GTA ATG AAA AAA AAG CCA AAA ATG ACA GCT TTG GTC AGG CAA TTG GAG ACC TGC TTT CCG TCG CCA AGT GCA AAG GTT CAA GAG GAA TAT GCT GTG AAG TCC TGG CTG AAA CGC TGC CAT ATA TAC ACA AAG GGA TTT GGT GGT CTC TTC ATG ATC ATG TAT TTC GCT CAC GCT CTG ATT CCC TTA TTC ATA TAC TTC ATT CAA AGA GTG CTG CTC CAC TAT CCG GAT GCC AAG CAG ATT ATG CCG TTT TAC CAA CTC GAA CCT TGG GAA TTT CGC GAC TCC TGG TTG TTT TAT CCA AGC TAT TTT CAC CAG TCG TCG GCC GGA TAT ACG GCT ACA TGT GGA TCC ATT GCC GGT GAC CTA ATG ATC TTC GCT GTG GTC CTG CAG GTC ATC ATG CAC TAC GAA AGA CTG GCC AAG GTT CTT AGG GAG TTT AAG ATT CAA GCC CAT AAC GCA CCC AAT GGA GCT AAG GAG GAT ATA AGG AAG TTG CAG TCC CTA GTC GCC AAT CAC ATT GAT ATA CTT --- --- --- --- --- --- --- --- --- --- --- --- --- --- --- --- --- --- CGA CTC ACT GAT CTG ATG AAC GAG GTC TTT GGA ATT CCC TTG TTG CTA AAC TTT ATT GCA TCT GCG CTG CTG GTC TGC CTG GTG GGA GTT CAA TTA ACC ATC GCT TTA AGT CCA GAG TAT TTT TGC AAG CAG ATG CTA TTT CTG ATT TCC GTA CTG CTT GAG GTC TAT CTC CTT TGC TCC TTC AGC CAG AGG TTA ATA GAT GCT AGC GAA AAC GTG GGC CAT GCG GCA TAC GAT ATG GAT TGG TTA GGT TCC GAC AAA CGA TTC AAG AAA ATT TTA ATT TTT ATA TCT ATG CGA TCC CAG AAG CCA GTT TGC CTT AAA GCC ACA GTT GTC TTG GAC --- TTA TCC ATG CCA ACT ATG AGC ATC TTT CTT GGT ATG TCG TAT AAG TTT TTC TGC GCT GTG AGG ACT ATG TAT CAA 
Dmaur_67aP        --- ATG TAT AAC GTC --- --- --- --- --- --- --- --- --- --- --- GCG GAA GTT CCT GAA GAA AAG TAT GTC GAA GTC GAC GAT TTT TTG AAG CTA GCT GTG AAA TTC TAT AAT ACT TTG GGC GTT GAT CCC TAT GAA ACT GGC CAA AAA CAA ACT ATT TGG TTT CAA ATA TAT TTT GTG TTG AAC GTA ATT AAT ATG GTG TTT AGT TTT TTT GCC GAG GTA GCG GCT CTG ATA CAC ATG TCA CGC GAT GAT GAA AAT TTT CTC GAG TGC TGC ATC GTA TTG AGC TAT GTG TCC TTT GTG GTC ATA GGT CTC TCC AAG ATA TTT GCT GTA ATG AAA CAA AAG CCA AAA ATG ACC GCA TTG GTT AGC CAA TTG AAG ACC TGC TTT CCG TCG CCA AGT GCA AAG GAT CAG GAG GAA TAT GCT CCG AAG TCC TGG CTG AAA CGC TGC CAT ATG TAC ACA AAG GGA TTT GGT GTT CTC TAC ACG ATC TTG TAT TTC GCC CAC GCC ACA ATT CCC TTA TTC GTA TAC TTC GTT CAA AGA GCG GTG CTC CAG TAT CCG GAT GCC GAG CAG ATT ATC --- --- --- --- --- --- --- --- --- --- --- --- --- --- --- --- --- --- --- --- --- --- --- --- TTT GCC GGA TAT ACT GCT ACA TGT GGA TCC ATT GCC GGT GAC CTC ATG ATC TTC GCT GTG GTC CTG CAG GTC ATC ATG CAC TAC GAA CGA CTG GCC AAG GTT CTC AGG GAA TTT AAG ATT CAA GCC CTT AAC GCA CCC AAT GGA GTT AAT GAG GAT CTG AAG AAG TTG CAG TCC CTA GTC GCC AAT CAC ATT GAT ATA CTT --- --- --- --- --- --- --- --- --- --- --- --- --- --- --- --- --- --- CGG CTC ACC GAT GTG ATG AAT GAG GTG CTT GGT ATT CCC TTG TTG CTA AAC TTT ATT GTC TCT GCG CTG CTC GTC TGC CTG GTG GGA TTT CAA TTA ACC CTC GAT TTC AAT CCC GAG TAT TTT TGC AAG CAG GTG CTG CTC CTG ACT TCT GTA CTG TTT GAG GTC TAT CTC CTC TAC TCC TTC AGC CAG ATG TTA ATA GAT GCT AGC GAA AAC GTT GGC CAT GCG GCA TAC GAT ATG GAC TGG TTA GGA TCC GAC AAA CGA TTC AAG AAA ATT GTA ATC TAT ATA TCT ATG CGA GCC CAG AAG CTA GTT --- --- --- --- --- --- --- --- --- --- --- --- --- --- --- --- --- --- --- --- --- --- --- --- --- --- --- --- --- --- --- --- --- --- --- 
Dsim_Or67aP       --- ATG GAT AAC GTC --- --- --- --- --- --- --- --- --- --- --- GCG GAA GTT CCT GAA GAA AAG TAT GTC GAA GTC GAC GAT TTT TTG AAG CTA GCT GTG AAA TTC TAT AAT ACT TTG GGC ATT GAT CCC TAT GAA ACT GGC CAA AAG CAA ACT ATT TGG TTT CAA ATA TAT TTT GTG TTG AAC GTG ATT AAT ATG GTG TTT AGT TTT TTT GCC GAG GTA GCG GCT CTG ATA CAC ATG TTA CGC GAA GAT GAA AAT TTT CTC GAG TGC TGC ATC GTA TTG AGC TAT GTG TCC TTT GTG GTC ATA GGT CTC TCC AAG ATA TTT GCT GTA ATG AAA CAA AAG CCA AAA ATG ACC GCA TTG GTC AAC CAA TTG AAG ACC TGC TTT CCG TCG CCA AGT GCA AAG GAT CAG GAG GAA TAT GCT CCG AAG TCC TGG CTG AAA CGC TGC CAT ATG TAC ACA AAG GGA TTT GGT GTT CTC TAC ACG ATC TTG TAT TTC GCC CAC GCC CTA ATT CCC TTA TTC GTA TAC TTC GTT CAA AGA ACG CTG CTC CAG TAT CCG GAT GCC GAG CAG ATT ATG CCG TTT TAC CAA CTC GAA CCG TGG GAA TTT CGC AAC TCC TGG TTG TTT TAT CCA ACC TAT TTT CAC CAA TCG CTT GCC GGA TAT ACT GCT ACA TGT GGA TCC ATT GCC GGT GAC CTC ATG ATC TTC GCT GTG GTC CTG CAG GTC ATC ATG CAC TAC GAA CGA CTG GCC AAG GTT CTC AGG GAA TTT AAG ATT GAA GCC CTT AAC GAG CCC AAT GGA GTT AAT AAA GAT CTG AAG AAG TTG CAG TCC CTA GTC GCC AGT CAC ATT GAT ATA CTT --- --- --- --- --- --- --- --- --- --- --- --- --- --- --- --- --- --- CGG CTC ACC GAT GTG ATG AAT GAG GTG TTT GGT GTT CCC TTG TTG CTA AAC TTT ATT GTC TCT GCG CTG CTC GTC TGC CTG GTG GGA TTT CAA TTA ACC CTC GAT TTC AAT CCC GAG TAT TTT TGC AAG CAG GTG CTG CTC CTG ACT TCT GTA CTG TTT GAG GTC TAT CTC CTC TGC TCC TTC AGC CAG ATG TTA ATA GAT GCT AGC GAA AAC GTT GGC CAT GCG GCA TAC GAT ATG GAC TGG TTA GGA TCC GAC AAA CGA TTC AAG AAA ATT TTA ATC TAT ATA TCT ATG CGA GCC CAG AAG CCA GTT TGC CTA AAA GCC ACA ATT GTC TTG GAC --- TTA TCC CTC TCT ACT ATG AGC ATC TTT CTT GGC ATG TCG TAT AAG TTC TTT GGC GCT TTA AGG ACT ATG TAT CAA 
Dsec_67aP         --- ATG GAT AAC GTC --- --- --- --- --- --- --- --- --- --- --- GCG GAA GTG CCT GAA GAA AAG TAT GTC GAA GTC GAT GAT TTT TTA AAG CTA GCT GTG AAA TTC TAT TAT ACT TTG GGC ATT GAT CCC TAT GAA ACT GGC CAA AAA CAA ACT ATT TGG TTT CAA ATA TAT TTT GTG TTG AAC GTG ATT AAT ATG GTG TAT ACT TTT TTT GCC GAG GTA GCG ACT GTG ATA ACC CTG TTA CGC GAT GAT GAA AAT TTT CTC GAG TGC TGC ATC GTA TTG AGC TAT TTG TCC TTT GTG GTC ATA GGT CTC TCC AAG ATA TTT GCT GTA ATG AAA CAA AAG CCA AAA ATG ACC GCA TTG GTC AGC CAA TTG AAG ACC TGC TTT CCG TCG CCA AGT GCA AAG GAT CAG GAG GAA TAT GCT CCG AAG TCC TGG TTG AAA CGC TGC CAT ATG TAC ACA AAG GGA TTT GGT GTT CTC TAC ATG ATC TTG TAT TTC GCC CAC GCC CTA ATT CCC TTA TTC GTA TAC TTC GTT CAA AGA GCG CTG CTC CAG TAT CCG GAT GCC GAG CAG ATT ATG CCG TTT TAC CAA CTC GAA CCT TGG GAA TTT CGC AAG TCC TGG TTG CTT TAT CCA ACC TAT TTT CAC CAA TCG TTG GCC GGT TAT ACT GCT ACA TGT GGA TCC ATT GCC GGT GAC CTC ATG ATC TTC GCT GTG GTC CTG CAG GTC ATC ATG CAC TAC GAA CGA CTG GCC AAG GTT CTC AGG GAA TTT AAG ATT CAA GCC CTT AAC GAG CCC AAT GGA CTT AAT GAG GAT CTG AAG AAG TTG CAG TCC CTA GTC GCC AAT CAC ATA GAT ATA CTT --- --- --- --- --- --- --- --- --- --- --- --- --- --- --- --- --- --- CGG CTC ACC GAT GTG ATG AAT GAG GTG TTT GGT ATT CCC TTG TTG CTA AAC TTT ATT GTC TCT GCG CTG CTC GTC TGC CTG GTG GGA TTT CAA TTA ACC GTC GAT TTC AAT CCC GAG TAT TTT TGC AAG CAG GTG CTG CTC CTG ACT TCT GTA CTG TTT GAG GTC TAT CTC CTC TGC TCA TTT AGC CAG ATG TTA ATA GAT GCT AGC GAA AAC GTT GGC CAT GCG GCA TAC GAT ATG GAC TGG TTA GGA TCC GAC AAA CGA TTC AAG AAA ATT TTA ATC TAT ATA TCA ATG CGA GCC CAG AAG CCA GTG TGC CTT AAA GCC ACA ATT TTC TTG GAC --- TTA TCC CTT TCC ACT ATG AGC ATC TTT CTT GGC ATG ACG TAT AAG TTC TTT GGC GCT TTA AGG ACT ATG TAT CAA 
node #9           ATG CGG GCT AAC ATT GTT AGA AAG ATT TTC GGT CGA AAG AAA GCG CCT GCC GAG GAG CCA AAG AAA GTG TAT CCT GTT GTC GAG GAT TTT CTA ATG CTG GCC ACG AAG TAC TTC TAC TCA ATA GGT GTG GTT CCC TAC GAA TCG GAT GAG AAA CCC GGT TTT GGA CTT CAC TTG TAC CTG GGA TTC CAC GTA ACT AAT CTG CTA TTC GTT TGG TTC ACA ATG ATG GTG TTT GTG GTG AAT TCT GTT CGT GAC AAC GAA GAC TTT CTC AAG ACT TCC ATG GTT GTG GGC TAT ATT ACT TTC GGC AAC GTC GGC GTC CTA AAG ATT TTA GTT GTT CAA TTG CAA AAG AGA AAA TTA ACC AGC TTG GTG CAA AAT TTG AAG TCC TTA TTT CCA CAG CCA AAT AAA GGA AAG CAC GAG GAT TTT GAT GTA GAG CAC TAT CTG AGA TTT AGC AAA CTG ATC TCA AAG TAT TTC GGA CGC CTT TAC GTG GCT ATG ATC GTT ATC AAC AGC GCG TCC TCC ATC ACA CAG TAT GCG ATT CAA AGG TGG TGG CTC CAT TCG GCG AAT GTG GAG TTG ACT CTG CCC TAT GTT CCG CTG GCC CCA TGG AAC TGG CGC GGA AGC TGG ACA TCT TGG CCG ACG TAC TTG CTC CAA TCG ACT GCT GCC TAC ACT TGC ACT TGC GGC TGT TTG TCC GCC GAT CTT ATG ATG TTC GCC GTG GTC ATG CAG GTC ATC ATG CAC TTC GAT AGA TTG GCC AAG GCA CTC AGG GAG TTC GAT AAA AGG TGT TCA AAT GCA CCC AAT GGA GCT GAG GAG GAT TTA AAT GAG CTG AGA TCC CTG ATC GTC TAT CAC AAT CAA GTT CTA CGG TTG CCT GGT GAA AAT ACT AGC TTA ATC CAT AAA TTA AAC TAC TTA ACT TTC AGA CTC ACG AGC AAG ATG AAC GAC ATC TTT GGA GTT CCA TTG CTA TTG AAC TTT CTC AAC TCT TCG ATG CTC ATT TGC AAT GTG GGA TTT CAG TTG ACC ATT GGC ATC AGT TTG GAG TAT ATC GGC CGG CAG GTG TTG ATC ATA CTC TCG GCT CTG GTG GAG GTC TAC CTC ATC TGC TCC TTA AGC CAG ATG CTT ATT AAT GCG AGC AAA AAT GTT AGC CTT GCC GTC TAC GAT ATG GAT TGG CTG GAG TAC GAT ACT AAA TTC CGG AAA ATG CTC GTC CTA GTA GTT ATG CGA GCC CAG AAA CCC GTC TGC TTG AAT GCC ACA GCA TTC CTG TCC ACA GTC TCA ATG GGG ACC ATG ACC ACT TTC ATG CAA GTA TCG TAC AAG TTC TTC TGC GCT ATT CGG ATG ATG TAT CAG 
node #10          ATG ATG GCT AAC GTC GTT AGA AAG ATT TTC GGT CGA AAG AAA GCG CCT GCG GAA GAG CCA AAA GAA AAG TAT TTC GAT GTC GAT GAT TTT TTG AGG CTA GCT GTG AAA TTC TAC AAT ACT ATG GGC ATT GCT CCC TAT GAA ACT GAC CGA AAA CCA ACT ATT TGG TTT CAA ATA TAT TTC GTA TTG AAC GTG TTT AAT GTG GTG TTT GCT TTT TTT GCC GAG ATA GCG TTT CTG GTG AAC ACT TTT CGC GAT AAT GAA AAT TTT CTC GAG AGC TGC ATC GTA TTG AGC TAT GTG TCC TTT GTG GTC ATA GGC CTC TTA AAG ATA TGT GCT GTA ATG AAA CAA AAG CCA AAA TTG ACC AGT TTG GTC CGG CAA TTG AAG ACC TGC TTT CCG TCG CCA AGT GCA AAG GAT CAG GAG GAA TAT GCT GTG AAG TCC TAT CTG AAA CGC AGC CAT ATG TAC ACA AAG GGA TTT GGT GGT CTC TAC ACG ATC ATG TAT TTC GCC CAC ATC CTA ATT CCC TTA TTG GTA TAC ATC ATT CAA AGA GTG CTG CTC CAG TAT CCG GAT GCC GAG CAG ATT ATG CCG TTT TAC CAA CTC GAA CCT TGG GAA TTT CGC GAC TCC TGG TTG TTT TAT CCA ACC TAT TTT CAC CAA TCG TTT GCC GGA TAT ACT GCT ACA TGT GGA TCC ATT GCC GGT GAC CTC ATG ATC TTC GCT GTG GTC CTG CAG GTC ATC ATG CAC TAC GAA CGA CTG GCC AAG GTT CTC AGG GAA TTT AAG ATT CAA GCC CTT AAC GCA CCC AAT GGA GTT AAT GAG GAT CTG AAG AAG TTG CAG TCC CTA GTC GCC AAT CAC ATT GAT ATA CTT CGG TTG CCT GGT GAA AAT ACT AGC TTA ATC CAT AAA TTA AAC TAC TTA ACT TTC AGA CTC ACC GAT GTG ATG AAC GAG GTC TTT GGA GTT CCC TTG TTG CTA AAC TTT TTG GCC TCT TCG CTG CTC GTC TGC CTG GTG GGA TTT CAA TTA ACC CTC GAT TTC AAT CCC GAG TAT TTT TGC AAG CAG ATG CTA CTC CTG ACT TCC GCA CTG GTT GAG GTC TAT CTC CTC TGC TCC TTC AGC CAG ATG TTA ATA GAT GCT AGC GAA AAC GTG GGC CTT GCG GTA TAC GAT ATG GAC TGG TTA GGT TCC GAC AAT CGA TTC AAG AAA ATG TTA ATT TAT ATA TCT ATG CGA GCC CAG AAG CCA GTT TGC CTA AAA GCC ACA ATT GTC TTG GAC ACA TTA TCC CTG TCT ACT ATG AGC ATC TTT CTT GGC ATG TCG TAT AAG TTT TTC TGC GCT ATA AGG ACT ATG TAT CAA 
node #11          ATG ATG GAT AAC GTC GTT AGA AAG ATT TTC GGT CGA AAG AAA GCG CCT GCG GAA GTG CCT GAA GAA AAG TAT GTC GAA GTC GAT GAT TTT TTG AGG CTA GCT GTG AAA TTC TAC AAT ACT TTG GGC ATT GAT CCC TAT GAA ACT GGC CGA AAA CAA ACT ATT TGG TTT CAA ATA TAT TTC GTA TTG AAC GTG TTT AAT ATG GTG TTT AGT TTT TTT GCC GAG GTA GCG GCT CTG GTG CAC ATG TTA CGC GAT AAT GAA AAT TTT CTC GAG AGC TGC ATC GTA TTG AGC TAT GTG TCC TTT GTG GTC ATA GGC CTC TCC AAG ATA TGT GCT GTA ATG AAA CAA AAG CCA AAA ATG ACC GCT TTG GTC AGG CAA TTG AAG ACC TGC TTT CCG TCG CCA AGT GCA AAG GAT CAG GAG GAA TAT GCT GTG AAG TCC TGG CTG AAA CGC TGC CAT ATG TAC ACA AAG GGA TTT GGT GGT CTC TAC ACG ATC ATG TAT TTC GCC CAC GCC CTA ATT CCC TTA TTC GTA TAC TTC ATT CAA AGA GTG CTG CTC CAG TAT CCG GAT GCC GAG CAG ATT ATG CCG TTT TAC CAA CTC GAA CCT TGG GAA TTT CGC GAC TCC TGG TTG TTT TAT CCA ACC TAT TTT CAC CAA TCG TTT GCC GGA TAT ACT GCT ACA TGT GGA TCC ATT GCC GGT GAC CTC ATG ATC TTC GCT GTG GTC CTG CAG GTC ATC ATG CAC TAC GAA CGA CTG GCC AAG GTT CTC AGG GAA TTT AAG ATT CAA GCC CTT AAC GCA CCC AAT GGA GTT AAT GAG GAT CTG AAG AAG TTG CAG TCC CTA GTC GCC AAT CAC ATT GAT ATA CTT CGG TTG CCT GGT GAA AAT ACT AGC TTA ATC CAT AAA TTA AAC TAC TTA ACT TTC CGA CTC ACC GAT GTG ATG AAC GAG GTC TTT GGA ATT CCC TTG TTG CTA AAC TTT ATT GCC TCT GCG CTG CTC GTC TGC CTG GTG GGA TTT CAA TTA ACC CTC GAT TTC AAT CCC GAG TAT TTT TGC AAG CAG ATG CTA CTC CTG ACT TCC GTA CTG TTT GAG GTC TAT CTC CTC TGC TCC TTC AGC CAG ATG TTA ATA GAT GCT AGC GAA AAC GTG GGC CAT GCG GCA TAC GAT ATG GAC TGG TTA GGT TCC GAC AAA CGA TTC AAG AAA ATT TTA ATT TAT ATA TCT ATG CGA GCC CAG AAG CCA GTT TGC CTA AAA GCC ACA ATT GTC TTG GAC ACA TTA TCC CTG TCT ACT ATG AGC ATC TTT CTT GGC ATG TCG TAT AAG TTT TTC TGC GCT TTA AGG ACT ATG TAT CAA 
node #12          ATG ATG GAT AAC GTC GTT AGA AAG ATT TTC GGT CGA AAG AAA GCG CCT GCG GAA GTT CCT GAA GAA AAG TAT GTC GAA GTC GAC GAT TTT TTG AAG CTA GCT GTG AAA TTC TAT AAT ACT TTG GGC ATT GAT CCC TAT GAA ACT GGC CAA AAA CAA ACT ATT TGG TTT CAA ATA TAT TTT GTG TTG AAC GTG ATT AAT ATG GTG TTT AGT TTT TTT GCC GAG GTA GCG GCT CTG ATA CAC ATG TTA CGC GAT GAT GAA AAT TTT CTC GAG TGC TGC ATC GTA TTG AGC TAT GTG TCC TTT GTG GTC ATA GGT CTC TCC AAG ATA TTT GCT GTA ATG AAA CAA AAG CCA AAA ATG ACC GCA TTG GTC AGC CAA TTG AAG ACC TGC TTT CCG TCG CCA AGT GCA AAG GAT CAG GAG GAA TAT GCT CCG AAG TCC TGG CTG AAA CGC TGC CAT ATG TAC ACA AAG GGA TTT GGT GTT CTC TAC ACG ATC TTG TAT TTC GCC CAC GCC CTA ATT CCC TTA TTC GTA TAC TTC GTT CAA AGA GCG CTG CTC CAG TAT CCG GAT GCC GAG CAG ATT ATG CCG TTT TAC CAA CTC GAA CCT TGG GAA TTT CGC AAC TCC TGG TTG TTT TAT CCA ACC TAT TTT CAC CAA TCG TTT GCC GGA TAT ACT GCT ACA TGT GGA TCC ATT GCC GGT GAC CTC ATG ATC TTC GCT GTG GTC CTG CAG GTC ATC ATG CAC TAC GAA CGA CTG GCC AAG GTT CTC AGG GAA TTT AAG ATT CAA GCC CTT AAC GCA CCC AAT GGA GTT AAT GAG GAT CTG AAG AAG TTG CAG TCC CTA GTC GCC AAT CAC ATT GAT ATA CTT CGG TTG CCT GGT GAA AAT ACT AGC TTA ATC CAT AAA TTA AAC TAC TTA ACT TTC CGG CTC ACC GAT GTG ATG AAT GAG GTG TTT GGT ATT CCC TTG TTG CTA AAC TTT ATT GTC TCT GCG CTG CTC GTC TGC CTG GTG GGA TTT CAA TTA ACC CTC GAT TTC AAT CCC GAG TAT TTT TGC AAG CAG GTG CTG CTC CTG ACT TCT GTA CTG TTT GAG GTC TAT CTC CTC TGC TCC TTC AGC CAG ATG TTA ATA GAT GCT AGC GAA AAC GTT GGC CAT GCG GCA TAC GAT ATG GAC TGG TTA GGA TCC GAC AAA CGA TTC AAG AAA ATT TTA ATC TAT ATA TCT ATG CGA GCC CAG AAG CCA GTT TGC CTA AAA GCC ACA ATT GTC TTG GAC ACA TTA TCC CTC TCT ACT ATG AGC ATC TTT CTT GGC ATG TCG TAT AAG TTC TTT GGC GCT TTA AGG ACT ATG TAT CAA 
node #13          ATG ATG GAT AAC GTC GTT AGA AAG ATT TTC GGT CGA AAG AAA GCG CCT GCG GAA GTT CCT GAA GAA AAG TAT GTC GAA GTC GAC GAT TTT TTG AAG CTA GCT GTG AAA TTC TAT AAT ACT TTG GGC ATT GAT CCC TAT GAA ACT GGC CAA AAA CAA ACT ATT TGG TTT CAA ATA TAT TTT GTG TTG AAC GTG ATT AAT ATG GTG TTT AGT TTT TTT GCC GAG GTA GCG GCT CTG ATA CAC ATG TTA CGC GAT GAT GAA AAT TTT CTC GAG TGC TGC ATC GTA TTG AGC TAT GTG TCC TTT GTG GTC ATA GGT CTC TCC AAG ATA TTT GCT GTA ATG AAA CAA AAG CCA AAA ATG ACC GCA TTG GTC AGC CAA TTG AAG ACC TGC TTT CCG TCG CCA AGT GCA AAG GAT CAG GAG GAA TAT GCT CCG AAG TCC TGG CTG AAA CGC TGC CAT ATG TAC ACA AAG GGA TTT GGT GTT CTC TAC ACG ATC TTG TAT TTC GCC CAC GCC CTA ATT CCC TTA TTC GTA TAC TTC GTT CAA AGA GCG CTG CTC CAG TAT CCG GAT GCC GAG CAG ATT ATG CCG TTT TAC CAA CTC GAA CCT TGG GAA TTT CGC AAC TCC TGG TTG TTT TAT CCA ACC TAT TTT CAC CAA TCG TTT GCC GGA TAT ACT GCT ACA TGT GGA TCC ATT GCC GGT GAC CTC ATG ATC TTC GCT GTG GTC CTG CAG GTC ATC ATG CAC TAC GAA CGA CTG GCC AAG GTT CTC AGG GAA TTT AAG ATT CAA GCC CTT AAC GAG CCC AAT GGA GTT AAT GAG GAT CTG AAG AAG TTG CAG TCC CTA GTC GCC AAT CAC ATT GAT ATA CTT CGG TTG CCT GGT GAA AAT ACT AGC TTA ATC CAT AAA TTA AAC TAC TTA ACT TTC CGG CTC ACC GAT GTG ATG AAT GAG GTG TTT GGT ATT CCC TTG TTG CTA AAC TTT ATT GTC TCT GCG CTG CTC GTC TGC CTG GTG GGA TTT CAA TTA ACC CTC GAT TTC AAT CCC GAG TAT TTT TGC AAG CAG GTG CTG CTC CTG ACT TCT GTA CTG TTT GAG GTC TAT CTC CTC TGC TCC TTC AGC CAG ATG TTA ATA GAT GCT AGC GAA AAC GTT GGC CAT GCG GCA TAC GAT ATG GAC TGG TTA GGA TCC GAC AAA CGA TTC AAG AAA ATT TTA ATC TAT ATA TCT ATG CGA GCC CAG AAG CCA GTT TGC CTA AAA GCC ACA ATT GTC TTG GAC ACA TTA TCC CTC TCT ACT ATG AGC ATC TTT CTT GGC ATG TCG TAT AAG TTC TTT GGC GCT TTA AGG ACT ATG TAT CAA 
node #14          ATG ATG GCC AAC GTC GTT AGA AAG ATT TTC GGT CGA AAG AAA GCG CCT GCG GAA GAG TCA AAA GAA AAG CAT TAC GAT GTC GAT GAT TTT TTG AGG CTA CCT GTA ATT TTC TAC AAT GTC ATG GGC ATA GCA CCC TAT GAA ACT GAC CGA AAA CCA ACT ATT TGG TTT CAA ATA TAT TTC GTA TTG AAC GTG TTT AAT GTT GTG CTG GCC TTT ACT GCT GAA ATA GCG TTC CTG GTG AAC ACT TTT CGC GAT AAT GAA AAT TTT CTC GAG AGC TGC ATC GTA TTG AGC TAT GTG TCC TTT GTG GTC ACA GGA CTT TTA AAG ATA TGC GCT GTA ATG AAT CGA AAG CCA AAG TTG ACC AGT TTG GTT CGG CAA TTG AGG ACC TGT TTT CCG TCG CCA AGT GCA AAG GAT CAG GAG GAA TAT GCT GTG AAG TCA TAT CTG GAT CGC AGC CAT ATG TAC ACA AAG GGA TTT GGT GGT CTC TAC ACG ATT ACG TAT TTC GCC CAC ATC CTT ATT CCC TTG TTG GTA TAC ATC ATT CAG AGT GTG GTG CTC CAG TAT CCG GAT GCC GAG CAG ATT ATG CCG TTT TAC CAA CTC GAA CCT TGG GAA TTT CAC GAC TCC TGG TTG TTT TAT CCA ACC TAT TTT CAC CAA TCG TTT GCC GGA TAT ACT GCT ACA TGT GGA TCC ATT GCC GGT GAC CTC ATG ATC TTC GCT GTG GTC CTG CAG GTC ATC ATG CAC TAC GAA CGA CTG GCC AAG GTT CTC AGG GAA TTT AAG ATT CAA GCC CTT AAC GCA CCC AAT GGA GTT AAT GAG GAT CTG AAG AAG TTG CAG TCC CTA GTC GCC AAT CAC ATT GAT ATA CTT CGG TTG CCT GGT GAA AAT ACT AGC TTA ATC CAT AAA TTA AAC TAC TTA ACT TTC AGA CTT ACC GAT GTG ATG AAC GAG GTC TTT GGA GTT CCT TTG TTG CTA AAC TTT TTG GCC TCT TCG CTG CTC GTC TGC CTG GTG GGA TTT CAA TTA ACC CTC GAT TTC AAT CCC GAG TAT TTT TGC AAG CAG ATG CTA CTC CTG ACT TCC GCA TTG GTA GAG ATC TAT CTC CTG TGC TAC TTC AGC CAG ATG TTA ATG GAT GCT AGC GAA AAC GTG GGC TTT GCG GTG TAC GAT ATG GAC TGG ACC GGT GCC GAC AAT CGA TTC AAG AAA ATG TTA ATT TAT ATA TCT ATG CGA GCC CAG AAG CCA GTT TGC CTA AAA GCA ACT ATT GTC TTG GAC ACA TTA TCC CTG TCT ACT ATG AGC ATC TTT CTT GGC ATG TCG TAT AAA TTT TTC TGC GCT ATA AGG ACT ATG TAT CAA 
node #15          ATG CGG GCT AAC ATT GTT AGA AAG ATT TTC GGT CGA AAG AAA GCG CCT GCC GAG GAG CCA AAG AAA GTG TAT CCT GTT GTC GAG GAT TTT CTA ATG CTG GCC ACG AAG TAC TTC TAC TCA ATA GGT GTG GTT CCC TAC GAA TCG GAT GAG AAA CCC GGT TTT GGA CTT CAC TTG TAC CTG GGA TTC CAC GTA ACT AAT CTG CTA TTC GTT TGG TTC ACA ATG ATG GTG TTT GTG GTG AAT TCT GTT CGT GAC AAC GAA GAC TTT CTC AAG ACT TCC ATG GTT GTG GGC TAT ATT ACT TTC GGC AAC GTC GGC GTC CTA AAG ATT TTA GTT GTT CAA TTG CAA AAG AGA AAA TTA ACC AGC TTG GTG CAA AAT TTG AAG TCC TTA TTT CCA CAG CCA AAT AAA GGA AAG CAC GAG GAT TTT GAT GTA GAG CAC TAT CTG AGA TTT AGC AAA CTG ATC TCA AAG TAT TTC GGA CGC CTT TAC GTG GCT ATG ATC GTT ATC AAC AGC GCG TCC TCC ATC ACA CAG TAT GCG ATT CAA AGG TGG TGG CTC CAT TCG GCG AAT GTG GAG TTG ACT CTG CCC TAT GTT CCG CTG GCC CCA TGG AAC TGG CGC GGA AGC TGG ACA TCT TGG CCG ACG TAC TTG CTC CAA TCG ACT GCT GCC TAC ACT TGC ACT TGC GGC TGT TTG TCC GCC GAT CTT ATG ATG TTC GCC GTG GTC ATG CAG GTC ATC ATG CAC TTC GAT AGA TTG GCC AAG GCA CTC AGG GAG TTC GAT AAA AGG TGT TCA AAT GCA CCC AAT GGA GCT GAG GAG GAT TTA AAT GAG CTG AGA TCC CTG ATC GTC TAT CAC AAT CAA GTT CTA CGG TTG CCT GGT GAA AAT ACT AGC TTA ATC CAT AAA TTA AAC TAC TTA ACT TTC AGA CTC ACG AGC AAG ATG AAC GAC ATC TTT GGA GTT CCA TTG CTA TTG AAC TTT CTC AAC TCT TCG ATG CTC ATT TGC AAT GTG GGA TTT CAG TTG ACC ATT GGC ATC AGT TTG GAG TAT ATC GGC CGG CAG GTG TTG ATC ATA CTC TCG GCT CTG GTG GAG GTC TAC CTC ATC TGC TCC TTA AGC CAG ATG CTT ATT AAT GCG AGC AAA AAT GTT AGC CTT GCC GTC TAC GAT ATG GAT TGG CTG GAG TAC GAT ACT AAA TTC CGG AAA ATG CTC GTC CTA GTA GTT ATG CGA GCC CAG AAA CCC GTC TGC TTG AAT GCC ACA GCA TTC CTG TCC ACA GTC TCA ATG GGG ACC ATG ACC ACT TTC ATG CAA GTA TCG TAC AAG TTC TTC TGC GCT ATT CGG ATG ATG TAT CAG 
```
