## Supplementary material for "Odorant receptor copy number change, co-expression, and positive selection establish peripheral coding differences between fly species": sup. file 4: lnf

```
    -1    438    395


 1

     1      1    -4.3354076188   0.013096534591       5.7363  --- (-) --- (-) AAA (K) AAA (K) --- (-) --- (-) --- (-) --- (-) 
     2      1    -3.9642523194   0.018982223949       8.3142  --- (-) --- (-) AAC (N) AAC (N) --- (-) --- (-) --- (-) --- (-) 
     3      1    -3.9883255978   0.018530716029       8.1165  --- (-) --- (-) AAT (N) AAT (N) --- (-) --- (-) --- (-) --- (-) 
     4      1    -4.7414494781   0.008725988885       3.8220  --- (-) --- (-) AAT (N) AAT (N) AAT (N) AAT (N) AAT (N) AAT (N) 
     5      1    -4.4373556312   0.011827172610       5.1803  --- (-) --- (-) ACT (T) ACT (T) --- (-) --- (-) --- (-) --- (-) 
     6      1    -3.7423940417   0.023697302837      10.3794  --- (-) --- (-) ATC (I) ATC (I) --- (-) --- (-) --- (-) --- (-) 
     7      1    -4.3352819701   0.013098180257       5.7370  --- (-) --- (-) CAT (H) CAT (H) --- (-) --- (-) --- (-) --- (-) 
     8      1    -5.2868383705   0.005057725663       2.2153  --- (-) --- (-) CCC (P) CCC (P) CCC (P) CCC (P) CCC (P) CCC (P) 
     9      1    -5.1020288006   0.006084390021       2.6650  --- (-) --- (-) CGG (R) CGG (R) --- (-) --- (-) --- (-) --- (-) 
    10      1    -8.3407087079   0.000238603183       0.1045  --- (-) --- (-) CTT (L) CCT (P) --- (-) --- (-) --- (-) --- (-) 
    11      1    -4.3354098549   0.013096505306       5.7363  --- (-) --- (-) GAA (E) GAA (E) --- (-) --- (-) --- (-) --- (-) 
    12      1   -26.6589859459   0.000000000003       0.0000  --- (-) --- (-) GAG (E) GCA (A) GCA (A) GCA (A) GAG (E) GAG (E) 
    13      1    -8.3164295570   0.000244467164       0.1071  --- (-) --- (-) GCT (A) ACT (T) --- (-) --- (-) --- (-) --- (-) 
    14      1    -4.7715546454   0.008467206419       3.7086  --- (-) --- (-) GGT (G) GGT (G) --- (-) --- (-) --- (-) --- (-) 
    15      1    -6.7439118652   0.001178029837       0.5160  --- (-) --- (-) TAT (Y) TAC (Y) --- (-) --- (-) --- (-) --- (-) 
    16      1    -9.6352547400   0.000065382577       0.0286  --- (-) --- (-) TGC (C) AGC (S) --- (-) --- (-) --- (-) --- (-) 
    17      3    -4.2014633381   0.014973649269       6.5585  --- (-) --- (-) TTA (L) TTA (L) --- (-) --- (-) --- (-) --- (-) 
    18      1    -3.8115315032   0.022114284910       9.6861  --- (-) --- (-) TTC (F) TTC (F) --- (-) --- (-) --- (-) --- (-) 
    19      1    -3.8066402490   0.022222716467       9.7335  --- (-) --- (-) TTG (L) TTG (L) --- (-) --- (-) --- (-) --- (-) 
    20      1    -4.2458348591   0.014323770355       6.2738  AAA (K) AAA (K) --- (-) --- (-) --- (-) --- (-) --- (-) --- (-) 
    21      1    -6.3624539260   0.001725128177       0.7556  AAA (K) AAA (K) AAA (K) AAA (K) AAA (K) AAA (K) AAA (K) AAA (K) 
    22      1   -10.7482524942   0.000021482917       0.0094  AAA (K) AAA (K) AAA (K) AAA (K) AAA (K) AAA (K) AAG (K) AAA (K) 
    23      1    -8.9373985764   0.000131382377       0.0575  AAA (K) AAA (K) AAG (K) AAG (K) AAA (K) AAA (K) AAA (K) AAA (K) 
    24      1    -6.7339661974   0.001189804588       0.5211  AAA (K) AAA (K) AAG (K) AAG (K) AAG (K) AAG (K) AAG (K) AAG (K) 
    25      1   -10.2677433032   0.000034735675       0.0152  AAA (K) AAA (K) CAT (H) CAT (H) CAT (H) CAT (H) CAT (H) CAT (H) 
    26      1   -10.9737258751   0.000017146339       0.0075  AAA (K) AAA (K) CGA (R) CGA (R) CGA (R) CGA (R) CGA (R) CGA (R) 
    27      1   -16.5402998472   0.000000065560       0.0000  AAA (K) AAA (K) CTC (L) ATT (I) ATT (I) ATT (I) ATT (I) ATT (I) 
    28      2    -8.0677688100   0.000313481939       0.1373  AAA (K) AAA (K) GAA (E) GAA (E) GAA (E) GAA (E) GAA (E) GAA (E) 
    29      1   -20.9988974977   0.000000000759       0.0000  AAA (K) ACT (T) ACT (T) ACT (T) ACA (T) --- (-) ACA (T) ACA (T) 
    30      2    -6.3273571947   0.001786749566       0.7826  AAC (N) AAC (N) AAC (N) AAC (N) AAC (N) AAC (N) AAC (N) AAC (N) 
    31      1    -9.3679203944   0.000085420846       0.0374  AAC (N) AAC (N) AAC (N) AAC (N) AAC (N) AAT (N) AAT (N) AAT (N) 
    32      1   -10.9141914764   0.000018198134       0.0080  AAC (N) AAC (N) AAT (N) AAT (N) AAT (N) GAT (D) GAT (D) GAT (D) 
    33      1   -17.1536278293   0.000000035504       0.0000  AAC (N) AAC (N) AAT (N) GAA (E) GAA (E) --- (-) GAA (E) GAA (E) 
    34      1    -8.1176158623   0.000298238856       0.1306  AAC (N) AAC (N) CAC (H) CAC (H) CAC (H) CAC (H) CAC (H) CAC (H) 
    35      1   -22.0049024942   0.000000000278       0.0000  AAC (N) AAC (N) GCA (A) GCC (A) GCA (A) GTC (V) GTC (V) GTC (V) 
    36      1    -9.7153645475   0.000060349099       0.0264  AAC (N) AAC (N) GTC (V) GTC (V) GTC (V) GTC (V) GTC (V) GTC (V) 
    37      1   -18.0883448745   0.000000013942       0.0000  AAG (K) AAA (K) GCT (A) GCA (A) GCA (A) GCA (A) GCA (A) GCA (A) 
    38      2    -3.8301228460   0.021706948854       9.5076  AAG (K) AAG (K) --- (-) --- (-) --- (-) --- (-) --- (-) --- (-) 
    39      1    -8.8125244294   0.000148857002       0.0652  AAG (K) AAG (K) AAA (K) AAA (K) AAG (K) --- (-) AAG (K) AAG (K) 
    40      1   -10.3976705297   0.000030503457       0.0134  AAG (K) AAG (K) AAA (K) AAA (K) GAA (E) GAA (E) GAA (E) GAA (E) 
    41      4    -5.9281878134   0.002663304022       1.1665  AAG (K) AAG (K) AAG (K) AAG (K) AAG (K) AAG (K) AAG (K) AAG (K) 
    42      1   -13.7217716334   0.000001098273       0.0005  AAG (K) AAG (K) AGG (R) AGG (R) GAG (E) AAG (K) AAG (K) AAG (K) 
    43      1   -14.2666861980   0.000000636879       0.0003  AAG (K) AAG (K) ATT (I) ATT (I) AAA (K) AAA (K) AAA (K) AAA (K) 
    44      1    -7.2757936182   0.000692090647       0.3031  AAG (K) AAG (K) GAG (E) GAG (E) GAG (E) GAG (E) GAG (E) GAG (E) 
    45      1   -13.7026122883   0.000001119518       0.0005  AAG (K) AAG (K) GTG (V) GTG (V) CTG (L) GTG (V) GTG (V) GTG (V) 
    46      1    -7.8673639444   0.000383042755       0.1678  AAT (N) AAT (N) AAA (K) AAA (K) AAA (K) --- (-) AAA (K) AAA (K) 
    47      2    -6.7735762472   0.001143597542       0.5009  AAT (N) AAT (N) AAC (N) AAC (N) AAC (N) AAC (N) AAC (N) AAC (N) 
    48      1   -25.1458765941   0.000000000012       0.0000  AAT (N) AAT (N) AAC (N) AAC (N) GAC (D) CAC (H) CAC (H) ACC (T) 
    49      1    -9.1163460864   0.000109855347       0.0481  AAT (N) AAT (N) AAC (N) AAT (N) AAT (N) AAT (N) AAT (N) AAT (N) 
    50      1   -20.1013982520   0.000000001862       0.0000  AAT (N) AAT (N) AGA (R) AAG (K) AGG (R) AAG (K) AAG (K) AAG (K) 
    51      1    -7.9675414354   0.000346529906       0.1518  AAT (N) AAT (N) AGT (S) AGT (S) AGT (S) AGT (S) AGT (S) AGT (S) 
    52      1   -12.5193787992   0.000003655130       0.0016  AAT (N) AAT (N) ATT (I) ATT (I) ATT (I) ATT (I) ATT (I) ATA (I) 
    53      1   -10.1185838564   0.000040323189       0.0177  AAT (N) AAT (N) CAA (Q) CAA (Q) CAA (Q) CAA (Q) CAA (Q) CAA (Q) 
    54      1   -11.5239738465   0.000009890124       0.0043  AAT (N) AAT (N) CTG (L) CTG (L) CTG (L) CTG (L) CTG (L) CTG (L) 
    55      1   -11.7306391230   0.000008043557       0.0035  AAT (N) AAT (N) GAG (E) GAT (D) GAT (D) GAT (D) GAT (D) GAT (D) 
    56      1   -13.6589435970   0.000001169489       0.0005  AAT (N) ACT (T) GAT (D) GAT (D) GAT (D) GAT (D) GAT (D) GAT (D) 
    57      1    -4.7127991488   0.008979607115       3.9331  ACA (T) ACA (T) --- (-) --- (-) --- (-) --- (-) --- (-) --- (-) 
    58      1   -20.2096294449   0.000000001671       0.0000  ACA (T) ACA (T) AGG (R) TTG (L) TTG (L) --- (-) TTG (L) TTG (L) 
    59      1   -12.9298191658   0.000002424660       0.0011  ACA (T) ACA (T) GCT (A) GCT (A) GCC (A) GCC (A) GCC (A) GCC (A) 
    60      1   -14.4660864449   0.000000521745       0.0002  ACA (T) ACA (T) TTG (L) TTG (L) TTC (F) TTC (F) TTC (F) TTC (F) 
    61      1   -21.3802796191   0.000000000518       0.0000  ACA (T) ACG (T) TCC (S) ACC (T) AGC (S) --- (-) ACC (T) ACC (T) 
    62      1   -10.7063258621   0.000022402772       0.0098  ACC (T) ACC (T) ACC (T) ACC (T) ACA (T) ACC (T) ACC (T) ACC (T) 
    63      1   -13.3545767247   0.000001585554       0.0007  ACC (T) ACC (T) ACC (T) AGC (S) AGC (S) --- (-) AGC (S) AGC (S) 
    64      1   -10.0064836271   0.000045106526       0.0198  ACC (T) ACC (T) ACT (T) ACC (T) ACC (T) ACC (T) ACC (T) ACC (T) 
    65      1    -7.4298396396   0.000593282643       0.2599  ACC (T) ACC (T) ACT (T) ACT (T) ACT (T) --- (-) ACT (T) ACT (T) 
    66      1   -22.9029870680   0.000000000113       0.0000  ACC (T) AGG (R) GTA (V) GTA (V) GTG (V) GTG (V) GTG (V) GTG (V) 
    67      1   -18.7246768530   0.000000007379       0.0000  ACG (T) AAG (K) GAT (D) GAT (D) GTT (V) GAT (D) GAT (D) GAT (D) 
    68      1   -10.7820864562   0.000020768223       0.0091  ACG (T) ACG (T) ACC (T) ACC (T) ACT (T) ACC (T) ACC (T) ACC (T) 
    69      1   -16.4908564086   0.000000068883       0.0000  ACT (T) ACC (T) AAT (N) AAT (N) AAA (K) AAA (K) AAA (K) AAA (K) 
    70      1    -7.9795177850   0.000342404495       0.1500  ACT (T) ACT (T) ACA (T) ACA (T) ACA (T) ACA (T) ACA (T) ACA (T) 
    71      1   -14.0631672720   0.000000780628       0.0003  ACT (T) ACT (T) ACG (T) ACT (T) ACG (T) ACT (T) ACT (T) ACT (T) 
    72      1    -8.7145984430   0.000164171582       0.0719  ACT (T) ACT (T) ATC (I) ATC (I) ATC (I) --- (-) ATC (I) ATC (I) 
    73      1   -34.7269271640   0.000000000000       0.0000  ACT (T) ACT (T) CTC (L) TTT (F) TCG (S) TTT (F) CTT (L) TTG (L) 
    74      1   -11.6441423831   0.000008770275       0.0038  ACT (T) ACT (T) GTT (V) ATT (I) ATT (I) ATT (I) ATT (I) ATT (I) 
    75      1    -9.7524185399   0.000058153846       0.0255  ACT (T) ACT (T) TCC (S) TCC (S) TCC (S) TCC (S) TCC (S) TCC (S) 
    76      1    -5.0543507466   0.006381508634       2.7951  AGA (R) AGA (R) --- (-) --- (-) --- (-) --- (-) --- (-) --- (-) 
    77      1   -16.6933060545   0.000000056259       0.0000  AGA (R) AGA (R) AGA (R) AGA (R) CGA (R) CGG (R) CGG (R) CGG (R) 
    78      1   -17.3432222690   0.000000029372       0.0000  AGA (R) AGA (R) AGA (R) CGA (R) AGA (R) CGA (R) CGA (R) CGA (R) 
    79      1   -11.5336368435   0.000009795016       0.0043  AGA (R) AGA (R) CAG (Q) CAG (Q) CAG (Q) CAG (Q) CAG (Q) CAG (Q) 
    80      1   -12.2661400017   0.000004708506       0.0021  AGA (R) AGA (R) CCA (P) CCA (P) CCA (P) CCA (P) CCA (P) CCA (P) 
    81      1   -16.6716399035   0.000000057491       0.0000  AGA (R) AGA (R) GAT (D) GAT (D) AAA (K) AAA (K) AAA (K) AAA (K) 
    82      2    -6.4021285524   0.001658024323       0.7262  AGC (S) AGC (S) AGC (S) AGC (S) AGC (S) AGC (S) AGC (S) AGC (S) 
    83      1   -11.2621173902   0.000012850634       0.0056  AGC (S) AGC (S) AGC (S) AGC (S) TGC (C) TGC (C) TGC (C) TGC (C) 
    84      1   -20.6038808284   0.000000001127       0.0000  AGC (S) AGC (S) AGT (S) AGT (S) GCT (A) GCA (A) GCA (A) GCA (A) 
    85      1   -18.3497185274   0.000000010735       0.0000  AGC (S) AGC (S) ATC (I) ATC (I) GCT (A) GCC (A) GCC (A) GCC (A) 
    86      1   -10.5823509555   0.000025359657       0.0111  AGC (S) AGC (S) GAT (D) GAT (D) GAT (D) GAT (D) GAT (D) GAT (D) 
    87      1    -8.7046781049   0.000165808325       0.0726  AGC (S) AGC (S) GGC (G) GGC (G) GGC (G) GGC (G) GGC (G) GGC (G) 
    88      1   -15.8266933798   0.000000133830       0.0001  AGC (S) AGT (S) TCC (S) TCC (S) TCC (S) --- (-) TCC (S) TCC (S) 
    89      1    -6.3988227857   0.001663514434       0.7286  AGG (R) AGG (R) AGG (R) AGG (R) AGG (R) AGG (R) AGG (R) AGG (R) 
    90      1   -12.6416920078   0.000003234319       0.0014  AGG (R) AGG (R) AGT (S) AGT (S) AGA (R) AGA (R) AGA (R) AGA (R) 
    91      1   -17.8904547111   0.000000016993       0.0000  AGG (R) AGG (R) CAA (Q) CAA (Q) CAA (Q) CAA (Q) GAA (E) CAA (Q) 
    92      1   -12.5606266431   0.000003507431       0.0015  AGT (S) AGT (S) AAT (N) AAT (N) AGT (S) AAT (N) AAT (N) AAT (N) 
    93      1   -11.0507419511   0.000015875366       0.0070  ATA (I) ATA (I) ATG (M) ATG (M) TTG (L) TTG (L) TTG (L) TTG (L) 
    94      1    -9.4440264420   0.000079161029       0.0347  ATA (I) ATA (I) CTG (L) CTG (L) CTG (L) CTG (L) CTG (L) CTG (L) 
    95      1   -12.0984568821   0.000005568099       0.0024  ATA (I) ATT (I) GTC (V) GTC (V) GTC (V) GTC (V) GTC (V) GTC (V) 
    96      1    -6.7183744279   0.001208501124       0.5293  ATC (I) ATC (I) ATC (I) ATC (I) ATC (I) ATC (I) ATC (I) ATC (I) 
    97      1   -11.1785832501   0.000013970211       0.0061  ATC (I) ATC (I) ATC (I) GTC (V) GTC (V) GTC (V) GTC (V) GTC (V) 
    98      1   -14.2225368028   0.000000665627       0.0003  ATC (I) ATC (I) CTC (L) CTC (L) TTT (F) CTC (L) CTC (L) CTC (L) 
    99      1   -13.7887937956   0.000001027077       0.0004  ATC (I) ATC (I) CTG (L) CTG (L) CTT (L) CTC (L) CTC (L) CTC (L) 
   100      1   -12.3807622714   0.000004198588       0.0018  ATC (I) ATC (I) GCC (A) GCC (A) GCT (A) GCC (A) GCC (A) GCC (A) 
   101      1   -15.5522164724   0.000000176100       0.0001  ATC (I) ATC (I) GTC (V) ATC (I) GTC (V) GTG (V) GTG (V) GTG (V) 
   102      1    -9.4990789410   0.000074920805       0.0328  ATC (I) ATC (I) TAC (Y) TAC (Y) TAC (Y) TAC (Y) TAC (Y) TAC (Y) 
   103      1    -9.9130471871   0.000049524296       0.0217  ATC (I) ATC (I) TAT (Y) TAT (Y) TAT (Y) TAT (Y) TAT (Y) TAT (Y) 
   104      1   -12.3023544441   0.000004541040       0.0020  ATC (I) ATC (I) TTC (F) TTC (F) TTA (L) TTC (F) TTC (F) TTC (F) 
   105      1   -11.4134894786   0.000011045478       0.0048  ATC (I) ATC (I) TTG (L) TTG (L) TTA (L) TTA (L) TTA (L) TTA (L) 
   106      1    -8.2622898984   0.000258067366       0.1130  ATC (I) ATC (I) TTT (F) TTT (F) TTT (F) TTT (F) TTT (F) TTT (F) 
   107      1    -3.5433989341   0.028914880097      12.6647  ATG (M) ATG (M) --- (-) --- (-) --- (-) --- (-) --- (-) --- (-) 
   108      1   -14.2908174950   0.000000621694       0.0003  ATG (M) ATG (M) ACG (T) ACG (T) ATG (M) TTG (L) TTG (L) TTG (L) 
   109      1    -8.8858784356   0.000138328615       0.0606  ATG (M) ATG (M) ACT (T) ACT (T) ACT (T) --- (-) ACT (T) ACT (T) 
   110      1   -12.2195615854   0.000004933008       0.0022  ATG (M) ATG (M) AGG (R) AGG (R) AGG (R) AAG (K) AAG (K) AAG (K) 
   111      1   -13.9229605029   0.000000898121       0.0004  ATG (M) ATG (M) ATC (I) ATA (I) GTA (V) GTA (V) GTA (V) GTA (V) 
   112      2    -7.5958997110   0.000502507642       0.2201  ATG (M) ATG (M) ATC (I) ATC (I) ATC (I) ATC (I) ATC (I) ATC (I) 
   113      1   -11.1099548346   0.000014962629       0.0066  ATG (M) ATG (M) ATG (M) ATA (I) ATG (M) ATG (M) ATG (M) ATG (M) 
   114      1   -10.9111775200   0.000018253065       0.0080  ATG (M) ATG (M) ATG (M) ATG (M) AGG (R) ATG (M) ATG (M) ATG (M) 
   115      2    -5.8905589322   0.002765430577       1.2113  ATG (M) ATG (M) ATG (M) ATG (M) ATG (M) --- (-) ATG (M) ATG (M) 
   116      4    -5.9248182287   0.002672293387       1.1705  ATG (M) ATG (M) ATG (M) ATG (M) ATG (M) ATG (M) ATG (M) ATG (M) 
   117      1    -9.6603433073   0.000063762628       0.0279  ATG (M) ATG (M) ATG (M) ATG (M) ATT (I) ATT (I) ATT (I) ATT (I) 
   118      1   -25.8393787953   0.000000000006       0.0000  ATG (M) ATG (M) ATT (I) CTG (L) ATG (M) --- (-) CTC (L) CTT (L) 
   119      1    -8.2017504136   0.000274173233       0.1201  ATG (M) ATG (M) CTG (L) CTG (L) CTG (L) CTG (L) CTG (L) CTG (L) 
   120      1   -11.6196358707   0.000008987859       0.0039  ATG (M) ATG (M) CTT (L) CTG (L) CTG (L) CTG (L) CTG (L) CTG (L) 
   121      1    -8.9746296812   0.000126580805       0.0554  ATG (M) ATG (M) CTT (L) CTT (L) CTT (L) --- (-) CTT (L) CTT (L) 
   122      1   -11.8137995042   0.000007401710       0.0032  ATG (M) ATG (M) GAA (E) GAA (E) GAG (E) GAG (E) GAG (E) GAG (E) 
   123      1   -19.3158350352   0.000000004085       0.0000  ATT (I) ACT (T) AGC (S) AGC (S) AGC (S) TGC (C) TGC (C) TGC (C) 
   124      1    -3.6237761713   0.026681731231      11.6866  ATT (I) ATT (I) --- (-) --- (-) --- (-) --- (-) --- (-) --- (-) 
   125      1   -16.8157093926   0.000000049777       0.0000  ATT (I) ATT (I) ATA (I) ATA (I) GTG (V) --- (-) TTA (L) TTA (L) 
   126      1   -12.0867305351   0.000005633777       0.0025  ATT (I) ATT (I) ATA (I) ATG (M) ATA (I) ATA (I) ATA (I) ATA (I) 
   127      1   -20.9299581619   0.000000000813       0.0000  ATT (I) ATT (I) ATC (I) CTC (L) ATC (I) CTC (L) CTC (L) GTC (V) 
   128      1   -10.1031054199   0.000040952184       0.0179  ATT (I) ATT (I) ATG (M) ATG (M) ATA (I) ATA (I) ATA (I) ATA (I) 
   129      1   -10.6179113240   0.000024473704       0.0107  ATT (I) ATT (I) ATT (I) ATT (I) ATT (I) GTT (V) GTT (V) GTT (V) 
   130      1    -8.1970296072   0.000275470612       0.1207  ATT (I) ATT (I) GTC (V) GTC (V) GTC (V) GTC (V) GTC (V) GTC (V) 
   131      1   -13.3996909623   0.000001515612       0.0007  ATT (I) ATT (I) GTG (V) GTG (V) GTG (V) GTG (V) GTG (V) TTG (L) 
   132      1   -11.1596486549   0.000014237252       0.0062  CAA (Q) CAA (Q) ATG (M) ATG (M) ATG (M) ATG (M) ATG (M) ATG (M) 
   133      1    -9.1620287138   0.000104949769       0.0460  CAA (Q) CAA (Q) CAG (Q) CAG (Q) CAA (Q) CAA (Q) CAA (Q) CAA (Q) 
   134      1   -20.0052974085   0.000000002050       0.0000  CAA (Q) CAA (Q) CGG (R) CGA (R) AAA (K) CAA (Q) CAA (Q) CAA (Q) 
   135      1   -25.9431885221   0.000000000005       0.0000  CAA (Q) CAA (Q) CGG (R) CGG (R) AGG (R) AGC (S) AAC (N) AGC (S) 
   136      1   -10.4851228420   0.000027949176       0.0122  CAA (Q) CAA (Q) GAT (D) GAT (D) GAT (D) GAT (D) GAT (D) GAT (D) 
   137      1   -16.1852583582   0.000000093504       0.0000  CAA (Q) CAA (Q) GGC (G) GGC (G) GGT (G) --- (-) GGC (G) GGC (G) 
   138      1   -10.8528371747   0.000019349632       0.0085  CAC (H) CAC (H) AAC (N) AAC (N) AAT (N) AAC (N) AAC (N) AAC (N) 
   139      1    -8.2315267822   0.000266129698       0.1166  CAC (H) CAC (H) CAA (Q) CAA (Q) CAA (Q) CAA (Q) CAA (Q) CAA (Q) 
   140      2    -6.2750801605   0.001882640134       0.8246  CAC (H) CAC (H) CAC (H) CAC (H) CAC (H) CAC (H) CAC (H) CAC (H) 
   141      1   -11.2448360851   0.000013074640       0.0057  CAC (H) CAC (H) CAG (Q) CAG (Q) CAA (Q) CAG (Q) CAG (Q) CAG (Q) 
   142      1   -17.5779811056   0.000000023226       0.0000  CAC (H) CAC (H) TCG (S) TCA (S) TCC (S) TCC (S) TCC (S) TCC (S) 
   143      1   -16.0518248520   0.000000106852       0.0000  CAG (Q) CAA (Q) CAG (Q) CAA (Q) CAG (Q) --- (-) CAA (Q) CAA (Q) 
   144      1    -6.8016799554   0.001111905626       0.4870  CAG (Q) CAG (Q) CAA (Q) --- (-) CAA (Q) --- (-) CAA (Q) CAA (Q) 
   145      1    -6.8469170645   0.001062726966       0.4655  CAG (Q) CAG (Q) CAA (Q) CAA (Q) CAA (Q) CAA (Q) CAA (Q) CAA (Q) 
   146      4    -5.7669491467   0.003129289970       1.3706  CAG (Q) CAG (Q) CAG (Q) CAG (Q) CAG (Q) CAG (Q) CAG (Q) CAG (Q) 
   147      1   -15.1400178503   0.000000265934       0.0001  CAG (Q) CAG (Q) GTA (V) GTA (V) ATA (I) GTA (V) GTA (V) GTA (V) 
   148      1   -15.9802533231   0.000000114779       0.0001  CAG (Q) CAG (Q) TCG (S) TCA (S) TCG (S) TCG (S) TCG (S) TCG (S) 
   149      1   -12.4900461232   0.000003763933       0.0016  CAT (H) CAT (H) CAG (Q) CAG (Q) CAC (H) CAG (Q) CAG (Q) CAG (Q) 
   150      1    -7.9302013357   0.000359713982       0.1576  CCA (P) CCA (P) CCG (P) CCG (P) CCG (P) CCG (P) CCG (P) CCG (P) 
   151      1   -16.6171271832   0.000000060712       0.0000  CCA (P) CCA (P) CCG (P) TCA (S) CCA (P) CCA (P) CCA (P) CCA (P) 
   152      1   -19.9962805673   0.000000002069       0.0000  CCA (P) CCA (P) CCT (P) CCA (P) CCT (P) --- (-) CCG (P) CCT (P) 
   153      1   -16.3182107156   0.000000081864       0.0000  CCA (P) CCA (P) TCA (S) TCA (S) CCT (P) CCT (P) CCT (P) CCT (P) 
   154      1   -17.6367364070   0.000000021901       0.0000  CCA (P) TCA (S) CCT (P) CCT (P) CCC (P) CCC (P) CCC (P) CCC (P) 
   155      1   -14.0012743117   0.000000830470       0.0004  CCC (P) CCC (P) CCA (P) CCA (P) CCA (P) CTA (L) CCA (P) CCA (P) 
   156      1   -17.6623075840   0.000000021348       0.0000  CCC (P) CCC (P) CCA (P) CCA (P) CGA (R) CAA (Q) CAA (Q) CAA (Q) 
   157      1    -6.5790040782   0.001389232173       0.6085  CCC (P) CCC (P) CCC (P) CCC (P) CCC (P) CCC (P) CCC (P) CCC (P) 
   158      1    -7.9994137714   0.000335659343       0.1470  CCC (P) CCC (P) CCG (P) CCG (P) CCG (P) --- (-) CCG (P) CCG (P) 
   159      1   -11.9347595624   0.000006558428       0.0029  CCG (P) CCG (P) CTA (L) CCA (P) CCA (P) --- (-) CCA (P) CCA (P) 
   160      1   -14.7614413266   0.000000388318       0.0002  CCT (P) CCG (P) CAA (Q) CAA (Q) CAA (Q) --- (-) CAA (Q) CAA (Q) 
   161      1    -4.7031700586   0.009066490193       3.9711  CCT (P) CCT (P) --- (-) --- (-) --- (-) --- (-) --- (-) --- (-) 
   162      1   -17.8339912666   0.000000017980       0.0000  CCT (P) CCT (P) TAC (Y) TAC (Y) GTC (V) GTC (V) GTC (V) GTC (V) 
   163      1    -5.4403025835   0.004338170413       1.9001  CGA (R) CGA (R) --- (-) --- (-) --- (-) --- (-) --- (-) --- (-) 
   164      1   -23.0260473629   0.000000000100       0.0000  CGA (R) GGT (G) ACT (T) ACT (T) ACT (T) ACT (T) ACT (T) ACT (T) 
   165      1   -15.4322881216   0.000000198537       0.0001  CGC (R) CGC (R) GGT (G) GGT (G) GGT (G) GTT (V) GTT (V) GTT (V) 
   166      1   -15.6089349863   0.000000166389       0.0001  CGC (R) CGG (R) AAG (K) AAG (K) AAG (K) AAG (K) AAG (K) AAG (K) 
   167      1   -16.3215128341   0.000000081594       0.0000  CGC (R) CGG (R) CAC (H) CAC (H) CGC (R) --- (-) CGC (R) CGC (R) 
   168      1   -11.5511548743   0.000009624921       0.0042  CGG (R) CGA (R) CGA (R) CGA (R) CGA (R) CGA (R) CGA (R) CGA (R) 
   169      1   -10.1875897050   0.000037634488       0.0165  CGG (R) CGG (R) AAG (K) AAG (K) AAG (K) AAG (K) AAG (K) AAG (K) 
   170      1    -8.3956890232   0.000225838815       0.0989  CGG (R) CGG (R) AGG (R) AGG (R) AGG (R) --- (-) AGG (R) AGG (R) 
   171      1   -10.4759074293   0.000028207930       0.0124  CGG (R) CGG (R) ATG (M) ATG (M) ATG (M) ATG (M) ATG (M) ATG (M) 
   172      1    -8.0198811887   0.000328859093       0.1440  CGT (R) CGT (R) CGC (R) CGC (R) CGC (R) CGC (R) CGC (R) CGC (R) 
   173      1    -9.3660026303   0.000085584820       0.0375  CTA (L) CTA (L) GTG (V) GTG (V) GTG (V) GTG (V) GTG (V) GTG (V) 
   174      1   -15.2342627955   0.000000242016       0.0001  CTA (L) CTA (L) TAT (Y) TAT (Y) TTT (F) TAT (Y) TAT (Y) TAT (Y) 
   175      1   -15.6944135666   0.000000152758       0.0001  CTA (L) CTA (L) TTA (L) TTA (L) TCC (S) TCC (S) TCC (S) TCC (S) 
   176      1    -8.0251568915   0.000327128698       0.1433  CTA (L) CTA (L) TTG (L) TTG (L) TTG (L) TTG (L) TTG (L) TTG (L) 
   177      1   -14.0323281107   0.000000805077       0.0004  CTC (L) CTC (L) ACT (T) ACT (T) ATT (I) ACT (T) ACT (T) ACT (T) 
   178      1    -8.4708750796   0.000209481510       0.0918  CTC (L) CTC (L) CAC (H) CAC (H) CAC (H) --- (-) CAC (H) CAC (H) 
   179      3    -6.9006535510   0.001007127005       0.4411  CTC (L) CTC (L) CTC (L) CTC (L) CTC (L) CTC (L) CTC (L) CTC (L) 
   180      1   -10.0935059628   0.000041347195       0.0181  CTC (L) CTC (L) CTC (L) CTC (L) CTG (L) CTC (L) CTC (L) CTC (L) 
   181      1   -12.9537093715   0.000002367421       0.0010  CTC (L) CTC (L) CTG (L) CTC (L) CTT (L) CTC (L) CTC (L) CTC (L) 
   182      1   -12.7082080292   0.000003026184       0.0013  CTC (L) CTC (L) CTG (L) CTT (L) CTC (L) CTC (L) CTC (L) CTC (L) 
   183      1   -14.5254241500   0.000000491687       0.0002  CTC (L) CTC (L) TTA (L) TTA (L) TTA (L) GTA (V) TTA (L) TTA (L) 
   184      1   -14.7913290061   0.000000376884       0.0002  CTC (L) CTC (L) TTG (L) TTG (L) ATT (I) ATT (I) ATT (I) ATT (I) 
   185      1   -16.1656306408   0.000000095358       0.0000  CTG (L) ATG (M) TTC (F) TTC (F) TTC (F) TTT (F) TTT (F) TTT (F) 
   186      1   -14.7839679501   0.000000379668       0.0002  CTG (L) CTA (L) TTG (L) TTG (L) TTG (L) TTG (L) TTG (L) TTA (L) 
   187      1   -19.4363472891   0.000000003622       0.0000  CTG (L) CTG (L) ACC (T) ACC (T) TTA (L) TTA (L) TTA (L) TTA (L) 
   188      1   -11.6139207379   0.000009039373       0.0040  CTG (L) CTG (L) ATG (M) ATG (M) ATA (I) ATG (M) ATG (M) ATG (M) 
   189      2    -7.8848372655   0.000376407861       0.1649  CTG (L) CTG (L) CTA (L) CTA (L) CTA (L) CTA (L) CTA (L) CTA (L) 
   190      1   -11.0917334555   0.000015237768       0.0067  CTG (L) CTG (L) CTG (L) CTC (L) CTC (L) --- (-) CTC (L) CTC (L) 
   191      1   -10.5898128354   0.000025171130       0.0110  CTG (L) CTG (L) CTG (L) CTG (L) CTG (L) CTG (L) CTG (L) TTG (L) 
   192      1   -19.3139020546   0.000000004093       0.0000  CTG (L) CTG (L) GTT (V) GCT (A) ATG (M) ATG (M) ATG (M) ATG (M) 
   193      1   -17.2954944719   0.000000030808       0.0000  CTG (L) CTG (L) TTG (L) ATG (M) ATG (M) ATC (I) ATG (M) ATG (M) 
   194      1    -9.5626958382   0.000070303017       0.0308  CTG (L) CTG (L) TTG (L) TTG (L) CTG (L) CTG (L) CTG (L) CTG (L) 
   195      1    -7.1550356605   0.000780921707       0.3420  CTG (L) CTG (L) TTG (L) TTG (L) TTG (L) --- (-) TTG (L) TTG (L) 
   196      1    -7.2014638820   0.000745493694       0.3265  CTG (L) CTG (L) TTG (L) TTG (L) TTG (L) TTG (L) TTG (L) TTG (L) 
   197      1   -14.8232753019   0.000000365034       0.0002  CTG (L) TTA (L) CTT (L) CTT (L) CTT (L) CTT (L) CTT (L) CTT (L) 
   198      1   -12.1767529493   0.000005148769       0.0023  CTG (L) TTG (L) ATA (I) ATA (I) ATA (I) ATA (I) ATA (I) ATA (I) 
   199      1   -14.5840629552   0.000000463684       0.0002  CTT (L) CTT (L) CTA (L) CTC (L) CTA (L) CTC (L) CTC (L) CTC (L) 
   200      1    -7.3316384495   0.000654500342       0.2867  CTT (L) CTT (L) CTC (L) CTC (L) CTC (L) CTC (L) CTC (L) CTC (L) 
   201      1    -8.6309927117   0.000178487371       0.0782  CTT (L) CTT (L) TTA (L) TTA (L) TTA (L) TTA (L) TTA (L) TTA (L) 
   202      1   -14.2784672438   0.000000629420       0.0003  CTT (L) CTT (L) TTT (F) TTT (F) CAT (H) CAT (H) CAT (H) CAT (H) 
   203      1    -7.9045842075   0.000369047865       0.1616  CTT (L) CTT (L) TTT (F) TTT (F) TTT (F) TTT (F) TTT (F) TTT (F) 
   204      1    -6.3633281373   0.001723620709       0.7549  GAA (E) GAA (E) GAA (E) GAA (E) GAA (E) GAA (E) GAA (E) GAA (E) 
   205      1    -9.1335644529   0.000107980009       0.0473  GAA (E) GAA (E) GAG (E) GAA (E) GAA (E) GAA (E) GAA (E) GAA (E) 
   206      1    -8.0831283935   0.000308703776       0.1352  GAC (D) GAC (D) AAT (N) AAT (N) AAT (N) AAT (N) AAT (N) AAT (N) 
   207      1    -7.5628154689   0.000519410798       0.2275  GAC (D) GAC (D) GAG (E) GAG (E) GAG (E) GAG (E) GAG (E) GAG (E) 
   208      1   -13.2098886299   0.000001832391       0.0008  GAC (D) GAC (D) GAT (D) GAT (D) GAT (D) GAT (D) GAA (E) GAT (D) 
   209      2    -7.2757808069   0.000692099514       0.3031  GAG (E) GAG (E) AAG (K) AAG (K) AAG (K) AAG (K) AAG (K) AAG (K) 
   210      1   -13.0528712309   0.000002143927       0.0009  GAG (E) GAG (E) AAG (K) GAG (E) AAG (K) GAG (E) GAG (E) GAG (E) 
   211      1   -13.1470334945   0.000001951263       0.0009  GAG (E) GAG (E) AAT (N) AAT (N) AAG (K) AAT (N) AAT (N) AAT (N) 
   212      1   -16.8156137608   0.000000049782       0.0000  GAG (E) GAG (E) CGA (R) CGA (R) CGA (R) CAA (Q) CAA (Q) CAA (Q) 
   213      1    -6.7031510909   0.001227039292       0.5374  GAG (E) GAG (E) GAA (E) GAA (E) GAA (E) GAA (E) GAA (E) GAA (E) 
   214      1   -11.8763300378   0.000006953051       0.0030  GAG (E) GAG (E) GAG (E) GAA (E) GAG (E) GAA (E) GAA (E) GAA (E) 
   215      1   -20.0911221658   0.000000001882       0.0000  GAG (E) GAG (E) GAG (E) GAG (E) ATG (M) GTT (V) GTT (V) GTG (V) 
   216      1   -16.3749386966   0.000000077349       0.0000  GAG (E) GAG (E) GAG (E) GAG (E) GAG (E) GAG (E) AAA (K) GAG (E) 
   217      3    -5.9316117651   0.002654200592       1.1625  GAG (E) GAG (E) GAG (E) GAG (E) GAG (E) GAG (E) GAG (E) GAG (E) 
   218      1   -14.0746825625   0.000000771690       0.0003  GAG (E) GAG (E) GAT (D) GAT (D) GAT (D) GAC (D) GAC (D) GAT (D) 
   219      1   -14.3149834480   0.000000606850       0.0003  GAG (E) GAG (E) GGT (G) GGT (G) GGT (G) GGA (G) GGA (G) GGA (G) 
   220      1   -14.1052077100   0.000000748490       0.0003  GAT (D) AAT (N) GAC (D) GAC (D) GAT (D) GAC (D) GAC (D) GAC (D) 
   221      1    -9.7470561724   0.000058466526       0.0256  GAT (D) GAC (D) GAT (D) GAT (D) GAT (D) GAT (D) GAT (D) GAT (D) 
   222      1    -8.9398186141   0.000131064811       0.0574  GAT (D) GAT (D) AAG (K) AAG (K) AAG (K) AAG (K) AAG (K) AAG (K) 
   223      1    -7.8965029797   0.000372042308       0.1630  GAT (D) GAT (D) GAA (E) GAA (E) GAA (E) GAA (E) GAA (E) GAA (E) 
   224      2    -6.7748956596   0.001142089660       0.5002  GAT (D) GAT (D) GAC (D) GAC (D) GAC (D) GAC (D) GAC (D) GAC (D) 
   225      1   -15.0846756820   0.000000281066       0.0001  GAT (D) GAT (D) GAC (D) GAC (D) GGA (G) GGC (G) GGC (G) GGC (G) 
   226      1   -11.9999450216   0.000006144550       0.0027  GAT (D) GAT (D) GAT (D) GAA (E) GAA (E) GAA (E) GAA (E) GAA (E) 
   227      2    -6.3517207231   0.001743744053       0.7638  GAT (D) GAT (D) GAT (D) GAT (D) GAT (D) GAT (D) GAT (D) GAT (D) 
   228      1    -8.5302136365   0.000197412791       0.0865  GAT (D) GAT (D) GCT (A) GCT (A) GCT (A) GCT (A) GCT (A) GCT (A) 
   229      1   -14.2543108428   0.000000644810       0.0003  GCA (A) GCA (A) ATT (I) ATT (I) GTT (V) --- (-) ATT (I) ATT (I) 
   230      1   -13.6032494946   0.000001236471       0.0005  GCA (A) GCA (A) GCT (A) GTT (V) GTT (V) GTT (V) GTT (V) GTT (V) 
   231      1   -12.4768861073   0.000003813794       0.0017  GCC (A) GCC (A) CCT (P) CCT (P) GCT (A) GCT (A) GCT (A) GCT (A) 
   232      1    -9.9797430941   0.000046328970       0.0203  GCC (A) GCC (A) GAA (E) GAA (E) GAA (E) --- (-) GAA (E) GAA (E) 
   233      2    -7.7404199447   0.000434888907       0.1905  GCC (A) GCC (A) GCG (A) GCG (A) GCG (A) GCG (A) GCG (A) GCG (A) 
   234      1    -7.4677978296   0.000571184759       0.2502  GCC (A) GCC (A) GCT (A) GCT (A) GCT (A) GCT (A) GCT (A) GCT (A) 
   235      1   -15.4344095004   0.000000198117       0.0001  GCC (A) GCC (A) GGA (G) GGA (G) GGA (G) GGA (G) GGA (G) GGT (G) 
   236      1    -9.8022786380   0.000055325389       0.0242  GCC (A) GCC (A) GGT (G) GGT (G) GGT (G) GGT (G) GGT (G) GGT (G) 
   237      1   -11.4374163360   0.000010784331       0.0047  GCC (A) GCC (A) TCC (S) GCC (A) GCC (A) GCC (A) GCC (A) GCC (A) 
   238      1   -14.6394099002   0.000000438718       0.0002  GCC (A) GCT (A) GCA (A) GCA (A) GCC (A) --- (-) GCC (A) GCC (A) 
   239      1   -16.0055997155   0.000000111907       0.0000  GCG (A) GCC (A) GCC (A) GCC (A) TCC (S) GCC (A) GCC (A) GCC (A) 
   240      1   -13.7232735093   0.000001096625       0.0005  GCG (A) GCG (A) ATC (I) ATC (I) TTC (F) TTC (F) TTC (F) TTC (F) 
   241      1    -8.9363018234   0.000131526550       0.0576  GCG (A) GCG (A) CCG (P) CCG (P) CCG (P) CCG (P) CCG (P) CCG (P) 
   242      1   -28.8307142802   0.000000000000       0.0000  GCG (A) GCG (A) CTT (L) CTT (L) CTG (L) ACA (T) CTA (L) CTA (L) 
   243      1    -7.7752134325   0.000420017814       0.1840  GCG (A) GCG (A) GCT (A) GCT (A) GCT (A) GCT (A) GCT (A) GCT (A) 
   244      1    -8.2650500639   0.000257356040       0.1127  GCG (A) GTG (V) --- (-) --- (-) --- (-) --- (-) --- (-) --- (-) 
   245      1   -22.9258962325   0.000000000111       0.0000  GCT (A) ACT (T) GTT (V) TTT (F) TTT (F) ATT (I) ATT (I) ATT (I) 
   246      1   -12.1741641075   0.000005162115       0.0023  GCT (A) GCT (A) ATT (I) ATT (I) ATC (I) ATC (I) ATC (I) ATC (I) 
   247      1   -11.7208011943   0.000008123080       0.0036  GCT (A) GCT (A) GCA (A) GCA (A) GTA (V) GTA (V) GTA (V) GTA (V) 
   248      1   -19.6175549362   0.000000003021       0.0000  GCT (A) GCT (A) GCC (A) GCC (A) GAT (D) TAT (Y) GAT (D) GAT (D) 
   249      1    -7.4741284459   0.000567580229       0.2486  GCT (A) GCT (A) GCC (A) GCC (A) GCC (A) GCC (A) GCC (A) GCC (A) 
   250      1    -6.7301112713   0.001194400048       0.5231  GCT (A) GCT (A) GCT (A) GCT (A) GCT (A) --- (-) GCT (A) GCT (A) 
   251      1   -17.6970806348   0.000000020618       0.0000  GCT (A) GCT (A) GTT (V) GTT (V) GCT (A) GTT (V) GTT (V) CTT (L) 
   252      1   -11.0721266847   0.000015539480       0.0068  GGA (G) GGA (G) AAG (K) AAG (K) AAG (K) AAG (K) AAG (K) AAG (K) 
   253      2    -6.7358557002   0.001187558571       0.5202  GGA (G) GGA (G) GGA (G) GGA (G) GGA (G) GGA (G) GGA (G) GGA (G) 
   254      1   -11.2951476090   0.000012433108       0.0054  GGA (G) GGA (G) GGA (G) GGA (G) GGA (G) GGT (G) GGT (G) GGT (G) 
   255      1   -23.5856325312   0.000000000057       0.0000  GGA (G) GGA (G) GGC (G) GAC (D) GAC (D) --- (-) AAC (N) AAG (K) 
   256      1    -8.4016633729   0.000224493597       0.0983  GGA (G) GGA (G) GGT (G) GGT (G) GGT (G) GGT (G) GGT (G) GGT (G) 
   257      1   -10.8436382835   0.000019528448       0.0086  GGA (G) GGA (G) TGG (W) TGG (W) TGG (W) TGG (W) TGG (W) TGG (W) 
   258      1    -8.6402290679   0.000176846388       0.0775  GGC (G) GGC (G) AGC (S) AGC (S) AGC (S) AGC (S) AGC (S) AGC (S) 
   259      1   -18.1800953127   0.000000012720       0.0000  GGC (G) GGC (G) GCT (A) GAT (D) GCT (A) GAT (D) GAT (D) GAT (D) 
   260      1    -8.2647847087   0.000257424339       0.1128  GGC (G) GGC (G) GGA (G) GGA (G) GGA (G) GGA (G) GGA (G) GGA (G) 
   261      1   -14.4114823379   0.000000551027       0.0002  GGC (G) GGC (G) GGA (G) GGA (G) GGC (G) GGT (G) GGT (G) GGT (G) 
   262      1    -9.9276391785   0.000048806885       0.0214  GGC (G) GGC (G) GTG (V) GTG (V) GTG (V) GTG (V) GTG (V) GTG (V) 
   263      1    -9.1167106911   0.000109815300       0.0481  GGC (G) GGC (G) TGC (C) TGC (C) TGC (C) TGC (C) TGC (C) TGC (C) 
   264      1   -34.0289451635   0.000000000000       0.0000  GGG (G) GGG (G) GCG (A) TCT (S) CCA (P) --- (-) TCT (S) TCC (S) 
   265      1   -21.8741540394   0.000000000316       0.0000  GGT (G) GGA (G) GTA (V) GTA (V) GCA (A) GTG (V) GTG (V) GTG (V) 
   266      1    -4.6904132392   0.009182890642       4.0221  GGT (G) GGT (G) --- (-) --- (-) --- (-) --- (-) --- (-) --- (-) 
   267      1    -7.7339803438   0.000437698455       0.1917  GGT (G) GGT (G) GGC (G) GGC (G) GGC (G) GGC (G) GGC (G) GGC (G) 
   268      1    -8.4206584007   0.000220269579       0.0965  GTA (V) GTA (V) ATA (I) ATA (I) ATA (I) ATA (I) ATA (I) ATA (I) 
   269      1    -8.1899916531   0.000277416200       0.1215  GTA (V) GTA (V) ATG (M) ATG (M) ATG (M) --- (-) ATG (M) ATG (M) 
   270      1   -14.9385558670   0.000000325288       0.0001  GTA (V) GTA (V) GTG (V) GTG (V) ATG (M) GTA (V) GTG (V) GTG (V) 
   271      1   -17.1815746606   0.000000034525       0.0000  GTA (V) GTA (V) GTG (V) GTG (V) GTG (V) CCG (P) CCG (P) CCG (P) 
   272      1    -7.4446701258   0.000584548896       0.2560  GTA (V) GTT (V) --- (-) --- (-) --- (-) --- (-) --- (-) --- (-) 
   273      1   -16.0279603568   0.000000109432       0.0000  GTC (V) GTC (V) ACA (T) ACA (T) ATG (M) ATA (I) ATA (I) ATA (I) 
   274      1   -10.0093213541   0.000044978707       0.0197  GTC (V) GTC (V) ATC (I) ATC (I) GTC (V) GTC (V) GTC (V) GTC (V) 
   275      1   -10.6894508830   0.000022784026       0.0100  GTC (V) GTC (V) ATT (I) ATT (I) ATT (I) ATC (I) ATC (I) ATC (I) 
   276      1   -11.0043903908   0.000016628535       0.0073  GTC (V) GTC (V) CTT (L) CTT (L) CTC (L) CTC (L) CTC (L) CTC (L) 
   277      1   -10.9770134446   0.000017090062       0.0075  GTC (V) GTC (V) GCC (A) GTC (V) GTC (V) GTC (V) GTC (V) GTC (V) 
   278      1   -11.3313628271   0.000011990896       0.0053  GTC (V) GTC (V) GCT (A) GCC (A) GCC (A) GCC (A) GCC (A) GCC (A) 
   279      2    -7.0237829538   0.000890450580       0.3900  GTC (V) GTC (V) GTC (V) GTC (V) GTC (V) GTC (V) GTC (V) GTC (V) 
   280      1   -13.6003737743   0.000001240032       0.0005  GTC (V) GTC (V) GTG (V) GTG (V) GCA (A) GCA (A) GCA (A) GCA (A) 
   281      1   -10.9375034461   0.000017778807       0.0078  GTC (V) GTC (V) GTT (V) GTT (V) GTT (V) GTT (V) GTT (V) GTG (V) 
   282      1    -9.0435945352   0.000118145395       0.0517  GTC (V) GTC (V) TTA (L) TTA (L) TTA (L) --- (-) TTA (L) TTA (L) 
   283      1    -9.0086830518   0.000122342869       0.0536  GTG (V) GTG (V) AAG (K) AAG (K) AAG (K) AAG (K) AAG (K) AAG (K) 
   284      1   -16.7786983347   0.000000051654       0.0000  GTG (V) GTG (V) ACG (T) ACG (T) ATG (M) ACG (T) ACG (T) ATG (M) 
   285      1   -16.3381636427   0.000000080246       0.0000  GTG (V) GTG (V) ATA (I) ATA (I) ATT (I) GTT (V) ATT (I) ATT (I) 
   286      1   -18.6180756380   0.000000008209       0.0000  GTG (V) GTG (V) CTG (L) ATG (M) CTG (L) CTG (L) CTG (L) GTG (V) 
   287      1    -7.9940186004   0.000337475177       0.1478  GTG (V) GTG (V) GCG (A) GCG (A) GCG (A) GCG (A) GCG (A) GCG (A) 
   288      1   -17.0179864954   0.000000040661       0.0000  GTG (V) GTG (V) GTA (V) GTA (V) CTT (L) TTT (F) TTT (F) TTT (F) 
   289      1   -16.7416396105   0.000000053604       0.0000  GTG (V) GTG (V) GTA (V) GTG (V) GTG (V) ATA (I) ATA (I) ATA (I) 
   290      1   -11.9835885931   0.000006245879       0.0027  GTG (V) GTG (V) GTC (V) GCC (A) GCC (A) GCC (A) GCC (A) GCC (A) 
   291      2    -6.9053154090   0.001002442849       0.4391  GTG (V) GTG (V) GTG (V) GTG (V) GTG (V) GTG (V) GTG (V) GTG (V) 
   292      1   -13.1872318096   0.000001874382       0.0008  GTG (V) GTG (V) GTT (V) GTT (V) GTC (V) GTT (V) GTC (V) GTC (V) 
   293      1   -10.5691177754   0.000025697476       0.0113  GTG (V) GTG (V) TTG (L) TTG (L) CTG (L) TTG (L) TTG (L) TTG (L) 
   294      1   -11.7351753256   0.000008007153       0.0035  GTG (V) GTT (V) GCT (A) GCT (A) GCT (A) GCT (A) GCT (A) GCT (A) 
   295      1   -12.3518041006   0.000004321949       0.0019  GTT (V) GTA (V) TTC (F) TTC (F) TTC (F) TTC (F) TTC (F) TTC (F) 
   296      1   -17.6640141973   0.000000021312       0.0000  GTT (V) GTG (V) GTG (V) ATG (M) ATG (M) GTG (V) GTG (V) GTG (V) 
   297      1    -8.5186348746   0.000199711871       0.0875  GTT (V) GTT (V) ATA (I) ATA (I) ATA (I) ATA (I) ATA (I) ATA (I) 
   298      1   -12.1896626451   0.000005082727       0.0022  GTT (V) GTT (V) GAT (D) GAT (D) GAA (E) GAA (E) GAA (E) GAA (E) 
   299      1   -24.8732733146   0.000000000016       0.0000  GTT (V) GTT (V) GCC (A) GCC (A) AGT (S) AGT (S) AGT (S) ACT (T) 
   300      1   -11.9633563159   0.000006373535       0.0028  GTT (V) GTT (V) GTA (V) GTA (V) TTA (L) GTA (V) GTA (V) GTA (V) 
   301      1   -10.0559243417   0.000042930658       0.0188  GTT (V) GTT (V) GTG (V) GTA (V) GTA (V) GTA (V) GTA (V) GTA (V) 
   302      1   -10.5390257875   0.000026482517       0.0116  GTT (V) GTT (V) GTG (V) GTG (V) GTG (V) GTT (V) GTT (V) GTT (V) 
   303      1   -15.0673894866   0.000000285967       0.0001  GTT (V) GTT (V) GTT (V) GTT (V) ATT (I) ATT (I) GTT (V) ATT (I) 
   304      1    -9.9553525661   0.000047472851       0.0208  GTT (V) GTT (V) TAC (Y) TAC (Y) TAC (Y) --- (-) TAC (Y) TAC (Y) 
   305      1   -20.7997870259   0.000000000926       0.0000  GTT (V) GTT (V) TCA (S) GCA (A) GAT (D) GAT (D) GAT (D) GAT (D) 
   306      1   -14.9397512076   0.000000324899       0.0001  GTT (V) GTT (V) TCT (S) TCT (S) TCT (S) TCT (S) TCT (S) TCA (S) 
   307      1   -18.1195178045   0.000000013514       0.0000  GTT (V) GTT (V) TTT (F) TTT (F) TTA (L) TCA (S) TTA (L) TTA (L) 
   308      1   -13.7685604941   0.000001048070       0.0005  TAC (Y) TAC (Y) AAT (N) AAT (N) AAT (N) AAT (N) AAT (N) TAT (Y) 
   309      1   -13.0797101555   0.000002087152       0.0009  TAC (Y) TAC (Y) GCC (A) GCC (A) TCC (S) TCC (S) TCC (S) TCC (S) 
   310      1    -5.9244530871   0.002673269331       1.1709  TAC (Y) TAC (Y) TAC (Y) TAC (Y) TAC (Y) TAC (Y) TAC (Y) TAC (Y) 
   311      1    -9.9668473718   0.000046930284       0.0206  TAC (Y) TAC (Y) TAC (Y) TAC (Y) TTC (F) TAC (Y) TAC (Y) TAC (Y) 
   312      1    -6.4317430692   0.001609642669       0.7050  TAC (Y) TAC (Y) TAT (Y) TAT (Y) TAT (Y) --- (-) TAT (Y) TAT (Y) 
   313      4    -6.4625558643   0.001560801412       0.6836  TAC (Y) TAC (Y) TAT (Y) TAT (Y) TAT (Y) TAT (Y) TAT (Y) TAT (Y) 
   314      1   -13.1396545836   0.000001965715       0.0009  TAC (Y) TAC (Y) TTC (F) TAT (Y) TAT (Y) --- (-) TAT (Y) TAT (Y) 
   315      1    -8.0996857754   0.000303634533       0.1330  TAC (Y) TAC (Y) TTC (F) TTC (F) TTC (F) TTC (F) TTC (F) TTC (F) 
   316      1   -14.3814379338   0.000000567833       0.0002  TAT (Y) TAT (Y) AAT (N) AAT (N) AAT (N) AAT (N) AGT (S) AAT (N) 
   317      1    -9.8409956353   0.000053224293       0.0233  TAT (Y) TAT (Y) CAT (H) CAT (H) TAT (Y) TAT (Y) TAT (Y) TAT (Y) 
   318      1   -12.5235191825   0.000003640028       0.0016  TAT (Y) TAT (Y) GGA (G) GGA (G) GGA (G) GGA (G) GGA (G) GGA (G) 
   319      1    -6.4664122694   0.001554793920       0.6810  TAT (Y) TAT (Y) TAC (Y) TAC (Y) TAC (Y) TAC (Y) TAC (Y) TAC (Y) 
   320      1    -8.5962307447   0.000184801045       0.0809  TAT (Y) TAT (Y) TAT (Y) TAT (Y) TAC (Y) TAT (Y) TAT (Y) TAT (Y) 
   321      1    -5.9142439254   0.002700700959       1.1829  TAT (Y) TAT (Y) TAT (Y) TAT (Y) TAT (Y) --- (-) TAT (Y) TAT (Y) 
   322      1    -5.9450470576   0.002618779112       1.1470  TAT (Y) TAT (Y) TAT (Y) TAT (Y) TAT (Y) TAT (Y) TAT (Y) TAT (Y) 
   323      1   -15.3858982871   0.000000207965       0.0001  TAT (Y) TAT (Y) TAT (Y) TAT (Y) TGG (W) TGG (W) TGG (W) TGG (W) 
   324      1    -8.1011663524   0.000303185311       0.1328  TAT (Y) TAT (Y) TTT (F) TTT (F) TTT (F) --- (-) TTT (F) TTT (F) 
   325      1   -21.8879486002   0.000000000312       0.0000  TCA (S) ACA (T) CTT (L) CTT (L) CAT (H) CTT (L) CTT (L) CTT (L) 
   326      1    -9.5749902615   0.000069443974       0.0304  TCA (S) TCA (S) ACA (T) ACA (T) ACA (T) ACA (T) ACA (T) ACA (T) 
   327      1   -19.4250245495   0.000000003663       0.0000  TCA (S) TCA (S) GTC (V) GTC (V) ACT (T) ACT (T) ACT (T) ACT (T) 
   328      1    -8.0085291558   0.000332613582       0.1457  TCA (S) TCA (S) TCC (S) TCC (S) TCC (S) --- (-) TCC (S) TCC (S) 
   329      1    -9.0387317185   0.000118721313       0.0520  TCC (S) TCC (S) ACC (T) ACC (T) ACC (T) ACC (T) ACC (T) ACC (T) 
   330      1   -10.6705380856   0.000023219036       0.0102  TCC (S) TCC (S) ATT (I) ATT (I) ATT (I) ATT (I) ATT (I) ATT (I) 
   331      1    -8.5608765484   0.000191451404       0.0839  TCC (S) TCC (S) CCC (P) CCC (P) CCC (P) CCC (P) CCC (P) CCC (P) 
   332      1   -10.5455604308   0.000026310027       0.0115  TCC (S) TCC (S) GAC (D) GAC (D) GAC (D) --- (-) GAC (D) GAC (D) 
   333      1   -12.8256877850   0.000002690758       0.0012  TCC (S) TCC (S) GCG (A) GCC (A) GCC (A) GCC (A) GCC (A) GCC (A) 
   334      1   -15.9520165836   0.000000118067       0.0001  TCC (S) TCC (S) TAC (Y) TAC (Y) TCC (S) TCC (S) TCC (S) TCA (S) 
   335      1    -6.6491896376   0.001295071157       0.5672  TCC (S) TCC (S) TCC (S) TCC (S) TCC (S) TCC (S) TCC (S) TCC (S) 
   336      1    -8.8174409874   0.000148126934       0.0649  TCC (S) TCC (S) TGC (C) TGC (C) TGC (C) TGC (C) TGC (C) TGC (C) 
   337      1   -12.1567846864   0.000005252614       0.0023  TCC (S) TGC (C) TGC (C) TGC (C) TGC (C) --- (-) TGC (C) TGC (C) 
   338      1   -16.4376188090   0.000000072650       0.0000  TCG (S) TCA (S) TCG (S) TCG (S) TCG (S) --- (-) TCG (S) ACG (T) 
   339      1   -10.9401970076   0.000017730983       0.0078  TCG (S) TCG (S) ACG (T) TCG (S) TCG (S) --- (-) TCG (S) TCG (S) 
   340      1   -10.1137847949   0.000040517167       0.0177  TCG (S) TCG (S) ACT (T) ACT (T) ACT (T) ACT (T) ACT (T) ACT (T) 
   341      1   -16.4146904765   0.000000074335       0.0000  TCG (S) TCG (S) TCC (S) TTC (F) TCC (S) TCT (S) TCT (S) TCT (S) 
   342      1   -10.8618782987   0.000019175478       0.0084  TCG (S) TCG (S) TCG (S) TCG (S) GCG (A) GCG (A) GCG (A) GCG (A) 
   343      1   -18.6968930074   0.000000007587       0.0000  TCG (S) TCG (S) TTG (L) TAT (Y) TAT (Y) TAT (Y) TAT (Y) TAT (Y) 
   344      1   -17.4654170700   0.000000025994       0.0000  TCG (S) TCT (S) TTT (F) TTT (F) TTT (F) --- (-) TTT (F) CTT (L) 
   345      1   -25.6345191192   0.000000000007       0.0000  TCT (S) TCT (S) ACT (T) ACT (T) AGG (R) ATG (M) ATG (M) CTG (L) 
   346      1    -6.6623890846   0.001278089257       0.5598  TCT (S) TCT (S) TCT (S) TCT (S) TCT (S) TCT (S) TCT (S) TCT (S) 
   347      1   -12.4154348225   0.000004055507       0.0018  TGC (C) TGC (C) GCT (A) GCT (A) GCT (A) GCT (A) GCT (A) GCT (A) 
   348      1   -11.8402517364   0.000007208485       0.0032  TGC (C) TGC (C) TGC (C) TGC (C) TGC (C) --- (-) GGC (G) GGC (G) 
   349      1   -11.6253837335   0.000008936346       0.0039  TGC (C) TGC (C) TGC (C) TGC (C) TGC (C) TAC (Y) TGC (C) TGC (C) 
   350      1    -6.2917572440   0.001851503543       0.8110  TGC (C) TGC (C) TGC (C) TGC (C) TGC (C) TGC (C) TGC (C) TGC (C) 
   351      1    -7.5393037573   0.000531767732       0.2329  TGC (C) TGC (C) TGT (C) TGT (C) TGT (C) TGT (C) TGT (C) TGT (C) 
   352      1   -19.2397775939   0.000000004408       0.0000  TGG (W) TGG (W) GTG (V) GTG (V) CTG (L) GTG (V) CTG (L) CTG (L) 
   353      1   -21.2582152906   0.000000000586       0.0000  TGG (W) TGG (W) GTG (V) GTG (V) GTG (V) GCG (A) ACG (T) GCG (A) 
   354      1   -11.0056251966   0.000016608014       0.0073  TGG (W) TGG (W) TAT (Y) TAT (Y) TAT (Y) --- (-) TAT (Y) TAT (Y) 
   355      2    -5.6093232521   0.003663547817       1.6046  TGG (W) TGG (W) TGG (W) TGG (W) TGG (W) --- (-) TGG (W) TGG (W) 
   356      1    -5.6212015081   0.003620288689       1.5857  TGG (W) TGG (W) TGG (W) TGG (W) TGG (W) TGG (W) TGG (W) TGG (W) 
   357      1   -19.7843098055   0.000000002557       0.0000  TGG (W) TGG (W) TGG (W) TTT (F) TTT (F) --- (-) TTT (F) TTT (F) 
   358      1   -10.5559811497   0.000026037281       0.0114  TGG (W) TGG (W) TTT (F) TTT (F) TTT (F) TTT (F) TTT (F) TTT (F) 
   359      1   -15.7220880599   0.000000148588       0.0001  TGT (C) TGT (C) GTC (V) GCC (A) GCC (A) GCC (A) GCC (A) GCC (A) 
   360      1   -10.0403883826   0.000043602835       0.0191  TGT (C) TGT (C) TCC (S) TCC (S) TCC (S) TCC (S) TCC (S) TCC (S) 
   361      1   -15.4671612014   0.000000191733       0.0001  TTA (L) TTA (L) CTG (L) CTG (L) ATA (I) CTG (L) CTG (L) CTG (L) 
   362      1   -23.6186241810   0.000000000055       0.0000  TTA (L) TTA (L) TGC (C) TGC (C) GGT (G) TTT (F) TTT (F) TTT (F) 
   363      1   -14.1264305343   0.000000732773       0.0003  TTA (L) TTA (L) TGT (C) TGT (C) TGC (C) TGC (C) TGC (C) TGC (C) 
   364      1   -13.4720777263   0.000001409779       0.0006  TTA (L) TTA (L) TTA (L) TTG (L) ATG (M) ATG (M) ATG (M) ATG (M) 
   365      1   -11.3153828222   0.000012184050       0.0053  TTA (L) TTA (L) TTC (F) TTC (F) TTC (F) TTC (F) TTC (F) TTT (F) 
   366      1    -3.6854899416   0.025084881584      10.9872  TTC (F) TTC (F) --- (-) --- (-) --- (-) --- (-) --- (-) --- (-) 
   367      1   -18.9085036763   0.000000006140       0.0000  TTC (F) TTC (F) ACT (T) ACT (T) TAT (Y) TTT (F) TTT (F) TTT (F) 
   368      1   -18.3484835812   0.000000010749       0.0000  TTC (F) TTC (F) CTG (L) CTG (L) TTT (F) TTT (F) TTT (F) TAT (Y) 
   369      1   -18.7123476475   0.000000007470       0.0000  TTC (F) TTC (F) GTC (V) GCC (A) GTC (V) --- (-) GTC (V) TTC (F) 
   370      1    -7.7988149498   0.000410220823       0.1797  TTC (F) TTC (F) TAC (Y) TAC (Y) TAC (Y) TAC (Y) TAC (Y) TAC (Y) 
   371      1   -10.9638725539   0.000017316123       0.0076  TTC (F) TTC (F) TAC (Y) TAC (Y) TAC (Y) TAT (Y) TAT (Y) TAT (Y) 
   372      1    -9.1552746055   0.000105661010       0.0463  TTC (F) TTC (F) TTC (F) TTC (F) TTC (F) --- (-) TTT (F) TTT (F) 
   373      2    -6.4193858770   0.001629656737       0.7138  TTC (F) TTC (F) TTC (F) TTC (F) TTC (F) TTC (F) TTC (F) TTC (F) 
   374      1    -7.6760403160   0.000463807800       0.2031  TTC (F) TTC (F) TTG (L) TTG (L) TTG (L) TTG (L) TTG (L) TTG (L) 
   375      1    -9.3925482782   0.000083342805       0.0365  TTC (F) TTC (F) TTT (F) TTT (F) TTT (F) --- (-) TTC (F) TTC (F) 
   376      1    -6.7027440151   0.001227538892       0.5377  TTC (F) TTC (F) TTT (F) TTT (F) TTT (F) --- (-) TTT (F) TTT (F) 
   377      3    -6.7471411325   0.001174231800       0.5143  TTC (F) TTC (F) TTT (F) TTT (F) TTT (F) TTT (F) TTT (F) TTT (F) 
   378      1   -20.5432383496   0.000000001197       0.0000  TTG (L) TTG (L) AAT (N) TAT (Y) AAA (K) AAA (K) AAA (K) AAA (K) 
   379      1    -9.0985048776   0.000111832887       0.0490  TTG (L) TTG (L) ATT (I) ATT (I) ATT (I) ATT (I) ATT (I) ATT (I) 
   380      1   -14.6987455745   0.000000413443       0.0002  TTG (L) TTG (L) CCC (P) CCC (P) CCA (P) CCC (P) CCC (P) CCC (P) 
   381      1   -15.1668696872   0.000000258888       0.0001  TTG (L) TTG (L) CTA (L) CTA (L) CTT (L) --- (-) CTA (L) CTT (L) 
   382      1   -12.8778843233   0.000002553912       0.0011  TTG (L) TTG (L) CTA (L) CTT (L) CTA (L) CTA (L) CTA (L) CTA (L) 
   383      1    -7.3767430740   0.000625635219       0.2740  TTG (L) TTG (L) CTG (L) CTG (L) CTG (L) CTG (L) CTG (L) CTG (L) 
   384      1   -13.3423332952   0.000001605086       0.0007  TTG (L) TTG (L) GAG (E) CAG (Q) CAG (Q) CAG (Q) CAG (Q) CAG (Q) 
   385      1    -6.9804404500   0.000929893541       0.4073  TTG (L) TTG (L) TTA (L) TTA (L) TTA (L) TTA (L) TTA (L) TTA (L) 
   386      3    -6.4091946598   0.001646349840       0.7211  TTG (L) TTG (L) TTG (L) TTG (L) TTG (L) TTG (L) TTG (L) TTG (L) 
   387      1    -7.6547672227   0.000473780121       0.2075  TTG (L) TTG (L) TTT (F) TTT (F) TTT (F) --- (-) TTT (F) TTT (F) 
   388      1   -16.2272496493   0.000000089659       0.0000  TTG (L) TTT (F) CTA (L) CTA (L) CTA (L) CTG (L) CTG (L) CTG (L) 
   389      1   -11.0287441102   0.000016228459       0.0071  TTT (F) TTT (F) CGC (R) CGC (R) CGC (R) CGC (R) CGC (R) CGC (R) 
   390      1   -11.4632297507   0.000010509513       0.0046  TTT (F) TTT (F) GTT (V) ATT (I) ATT (I) ATT (I) ATT (I) ATT (I) 
   391      1    -7.8439737230   0.000392107813       0.1717  TTT (F) TTT (F) TAT (Y) TAT (Y) TAT (Y) TAT (Y) TAT (Y) TAT (Y) 
   392      1   -24.9646974626   0.000000000014       0.0000  TTT (F) TTT (F) TTC (F) TTC (F) ACT (T) GCT (A) GCT (A) ACT (T) 
   393      1   -10.3894268364   0.000030755958       0.0135  TTT (F) TTT (F) TTT (F) TTT (F) GTT (V) TTT (F) TTT (F) TTT (F) 
   394      1   -11.7853943333   0.000007614971       0.0033  TTT (F) TTT (F) TTT (F) TTT (F) TTT (F) CTT (L) TTT (F) TTT (F) 
   395      4    -6.4453760614   0.001587847329       0.6955  TTT (F) TTT (F) TTT (F) TTT (F) TTT (F) TTT (F) TTT (F) TTT (F) 
```
