## Supplementary material for "Odorant receptor copy number change, co-expression, and positive selection establish peripheral coding differences between fly species": sup. file 4: OR67_outgroup.trees

```
(((((Dsec_67aP, Dsim_Or67aP), Dmaur_67aP), Dmel_67aP) #1,(Dmaur_67aD, Dsim_Or67aD #2)),(Dsim_67a3R, Dmaur_67a3R));
```
