## Supplementary material for "Odorant receptor copy number change, co-expression, and positive selection establish peripheral coding differences between fly species": sup. file 4: rst1

```
	8	438	395	0.4438	0.936	0.133	0.110	0.006	0.077	0.031	0.039	0.191	0.165	0.036	0.179	0.963	0.061	0.044	1.785	0.343	2.008	0.465	-4975.179	0.6855	1.8385
List of sites with changes according to ancestral reconstruction
Suzuki-Gojobori (1999) style test
   1 S N:   0.093  2.907 Sd Nd:    0.0  12.0  + p = 0.686 
   2 S N:   0.476  2.524 Sd Nd:    1.0   1.0  - p = 0.292 
   3 S N:   0.885  2.115 Sd Nd:    1.0   2.0  - p = 0.650 
   4 S N:   0.333  2.667 Sd Nd:    0.0   0.0 
   5 S N:   0.828  2.172 Sd Nd:    2.0   1.0  - p = 0.186 
   6 S N:   0.907  2.093 Sd Nd:    1.0  12.0  + p = 0.062 
   7 S N:   0.699  2.301 Sd Nd:    0.0  12.0  + p = 0.041 *
   8 S N:   0.401  2.599 Sd Nd:    0.0  12.0  + p = 0.179 
   9 S N:   0.636  2.364 Sd Nd:    0.0  12.0  + p = 0.057 
  10 S N:   0.364  2.636 Sd Nd:    0.0  12.0  + p = 0.211 
  11 S N:   0.907  2.093 Sd Nd:    0.0  12.0  + p = 0.013 *
  12 S N:   1.296  1.704 Sd Nd:    0.0  12.0  + p = 0.001 **
  13 S N:   0.401  2.599 Sd Nd:    0.0  12.0  + p = 0.179 
  14 S N:   0.401  2.599 Sd Nd:    0.0  12.0  + p = 0.179 
  15 S N:   0.907  2.093 Sd Nd:    0.0  16.0  + p = 0.003 **
  16 S N:   0.907  2.093 Sd Nd:    0.0  12.0  + p = 0.013 *
  17 S N:   1.000  2.000 Sd Nd:    1.0   0.0  - p = 0.333 
  18 S N:   0.375  2.625 Sd Nd:    1.0   0.0  - p = 0.125 
  19 S N:   0.460  2.540 Sd Nd:    2.0   2.0  - p = 0.114 
  20 S N:   1.023  1.977 Sd Nd:    1.0   1.0  - p = 0.566 
  21 S N:   0.375  2.625 Sd Nd:    1.0   1.0  - p = 0.234 
  22 S N:   0.375  2.625 Sd Nd:    0.0   1.0  + p = 0.875 
  23 S N:   0.379  2.621 Sd Nd:    0.0   2.0  + p = 0.763 
  24 S N:   0.417  2.583 Sd Nd:    0.0   1.0  + p = 0.861 
  25 S N:   0.813  2.187 Sd Nd:    1.0   4.0  + p = 0.589 
  26 S N:   0.474  2.526 Sd Nd:    0.0   2.0  + p = 0.709 
  27 S N:   1.000  2.000 Sd Nd:    0.0   0.0 
  28 S N:   0.354  2.646 Sd Nd:    2.0   1.0  - p = 0.038 *
  29 S N:   0.333  2.667 Sd Nd:    0.0   0.0 
  30 S N:   0.333  2.667 Sd Nd:    0.0   0.0 
  31 S N:   0.878  2.122 Sd Nd:    3.0   0.0  - p = 0.025 *
  32 S N:   0.516  2.484 Sd Nd:    0.0   2.0  + p = 0.686 
  33 S N:   1.333  1.667 Sd Nd:    1.0   0.0  - p = 0.444 
  34 S N:   1.000  2.000 Sd Nd:    1.0   1.0  - p = 0.556 
  35 S N:   0.678  2.322 Sd Nd:    2.0   3.0  - p = 0.317 
  36 S N:   0.407  2.593 Sd Nd:    1.5   1.5  - p = 0.050 
  37 S N:   0.377  2.623 Sd Nd:    0.0   1.0  + p = 0.874 
  38 S N:   0.406  2.594 Sd Nd:    1.0   1.0  - p = 0.252 
  39 S N:   0.378  2.622 Sd Nd:    1.0   2.0  - p = 0.332 
  40 S N:   1.130  1.870 Sd Nd:    2.0   3.0  - p = 0.621 
  41 S N:   0.253  2.747 Sd Nd:    0.0   2.0  + p = 0.838 
  42 S N:   1.000  2.000 Sd Nd:    1.0   0.0  - p = 0.333 
  43 S N:   0.841  2.159 Sd Nd:    2.0   2.0  - p = 0.314 
  44 S N:   0.890  2.110 Sd Nd:    1.0   3.0  + p = 0.658 
  45 S N:   1.000  2.000 Sd Nd:    0.0   0.0 
  46 S N:   0.429  2.571 Sd Nd:    1.0   0.0  - p = 0.143 
  47 S N:   0.375  2.625 Sd Nd:    0.0   0.0 
  48 S N:   1.061  1.939 Sd Nd:    1.0   1.0  - p = 0.582 
  49 S N:   0.451  2.549 Sd Nd:    2.0   1.0  - p = 0.061 
  50 S N:   0.840  2.160 Sd Nd:    1.0   3.0  + p = 0.687 
  51 S N:   0.375  2.625 Sd Nd:    1.0   0.0  - p = 0.125 
  52 S N:   0.934  2.066 Sd Nd:    1.0   2.0  - p = 0.673 
  53 S N:   0.791  2.209 Sd Nd:    1.0   3.0  + p = 0.715 
  54 S N:   0.504  2.496 Sd Nd:    0.0   2.0  + p = 0.692 
  55 S N:   0.594  2.406 Sd Nd:    1.0   1.0  - p = 0.357 
  56 S N:   0.465  2.535 Sd Nd:    0.0   1.0  + p = 0.845 
  57 S N:   0.366  2.634 Sd Nd:    0.0   1.0  + p = 0.878 
  58 S N:   0.688  2.312 Sd Nd:    1.5   1.5  - p = 0.134 
  59 S N:   0.429  2.571 Sd Nd:    1.0   0.0  - p = 0.143 
  60 S N:   0.651  2.349 Sd Nd:    2.0   2.0  - p = 0.207 
  61 S N:   1.060  1.940 Sd Nd:    2.0   2.0  - p = 0.443 
  62 S N:   0.660  2.340 Sd Nd:    0.0   1.0  + p = 0.780 
  63 S N:   0.333  2.667 Sd Nd:    1.0   1.0  - p = 0.210 
  64 S N:   0.968  2.032 Sd Nd:    2.0   1.0  - p = 0.245 
  65 S N:   0.615  2.385 Sd Nd:    0.0   5.0  + p = 0.318 
  66 S N:   0.333  2.667 Sd Nd:    1.0   0.0  - p = 0.111 
  67 S N:   0.998  2.002 Sd Nd:    1.0   3.0  + p = 0.594 
  68 S N:   1.172  1.828 Sd Nd:    1.0   1.0  - p = 0.629 
  69 S N:   0.435  2.565 Sd Nd:    2.0   2.0  - p = 0.103 
  70 S N:   0.892  2.108 Sd Nd:    1.0   4.0  + p = 0.534 
  71 S N:   0.182  2.818 Sd Nd:    0.0   2.0  + p = 0.882 
  72 S N:   0.403  2.597 Sd Nd:    1.0   3.0  - p = 0.438 
  73 S N:   1.000  2.000 Sd Nd:    2.0   1.0  - p = 0.259 
  74 S N:   0.294  2.706 Sd Nd:    1.0   2.0  - p = 0.266 
  75 S N:   0.380  2.620 Sd Nd:    1.0   2.0  - p = 0.334 
  76 S N:   1.000  2.000 Sd Nd:    0.0   1.0  + p = 0.667 
  77 S N:   0.450  2.550 Sd Nd:    1.0   4.0  - p = 0.556 
  78 S N:   1.149  1.851 Sd Nd:    0.0   3.0  + p = 0.235 
  79 S N:   0.977  2.023 Sd Nd:    1.5   1.5  - p = 0.249 
  80 S N:   0.342  2.658 Sd Nd:    1.0   4.0  - p = 0.454 
  81 S N:   0.864  2.136 Sd Nd:    0.5   4.5  + p = 0.183 
  82 S N:   0.547  2.453 Sd Nd:    0.0   3.0  + p = 0.547 
  83 S N:   1.000  2.000 Sd Nd:    1.0   0.0  - p = 0.333 
  84 S N:   0.334  2.666 Sd Nd:    1.0   1.0  - p = 0.210 
  85 S N:   0.333  2.667 Sd Nd:    1.0   1.0  - p = 0.210 
  86 S N:   0.375  2.625 Sd Nd:    1.0   0.0  - p = 0.125 
  87 S N:   0.333  2.667 Sd Nd:    1.0   1.0  - p = 0.210 
  88 S N:   0.333  2.667 Sd Nd:    0.0   0.0 
  89 S N:   1.000  2.000 Sd Nd:    0.0   0.0 
  90 S N:   0.375  2.625 Sd Nd:    0.0   1.0  + p = 0.875 
  91 S N:   0.465  2.535 Sd Nd:    1.0   3.0  - p = 0.490 
  92 S N:   0.511  2.489 Sd Nd:    0.0   1.0  + p = 0.830 
  93 S N:   0.322  2.678 Sd Nd:    0.0   1.0  + p = 0.893 
  94 S N:   0.996  2.004 Sd Nd:    1.0   1.0  - p = 0.554 
  95 S N:   0.824  2.176 Sd Nd:    1.0   1.0  - p = 0.474 
  96 S N:   0.465  2.535 Sd Nd:    0.0   1.0  + p = 0.845 
  97 S N:   0.429  2.571 Sd Nd:    1.0   0.0  - p = 0.143 
  98 S N:   0.931  2.069 Sd Nd:    1.0   2.0  - p = 0.672 
  99 S N:   1.000  2.000 Sd Nd:    1.0   1.0  - p = 0.556 
 100 S N:   0.333  2.667 Sd Nd:    1.0   0.0  - p = 0.111 
 101 S N:   1.000  2.000 Sd Nd:    1.0   1.0  - p = 0.556 
 102 S N:   0.655  2.345 Sd Nd:    0.0   2.0  + p = 0.611 
 103 S N:   0.744  2.256 Sd Nd:    1.0   3.0  - p = 0.680 
 104 S N:   1.011  1.989 Sd Nd:    2.0   0.0  - p = 0.114 
 105 S N:   1.000  2.000 Sd Nd:    1.0   1.0  - p = 0.556 
 106 S N:   0.995  2.005 Sd Nd:    1.5   1.5  - p = 0.257 
 107 S N:   0.375  2.625 Sd Nd:    0.0   0.0 
 108 S N:   0.663  2.337 Sd Nd:    1.0   1.0  - p = 0.393 
 109 S N:   0.460  2.540 Sd Nd:    1.0   4.0  - p = 0.565 
 110 S N:   1.000  2.000 Sd Nd:    1.0   1.0  - p = 0.556 
 111 S N:   1.000  2.000 Sd Nd:    2.0   0.0  - p = 0.111 
 112 S N:   0.183  2.817 Sd Nd:    1.0   2.0  - p = 0.172 
 113 S N:   0.313  2.687 Sd Nd:    0.5   4.5  + p = 0.576 
 114 S N:   0.486  2.514 Sd Nd:    1.0   2.0  - p = 0.411 
 115 S N:   0.375  2.625 Sd Nd:    0.0   0.0 
 116 S N:   1.104  1.896 Sd Nd:    1.0   1.0  - p = 0.601 
 117 S N:   0.375  2.625 Sd Nd:    1.0   0.0  - p = 0.125 
 118 S N:   0.623  2.377 Sd Nd:    2.0   1.0  - p = 0.111 
 119 S N:   1.000  2.000 Sd Nd:    1.0   0.0  - p = 0.333 
 120 S N:   0.450  2.550 Sd Nd:    2.0   2.0  - p = 0.109 
 121 S N:   0.750  2.250 Sd Nd:    0.0   0.0 
 122 S N:   1.000  2.000 Sd Nd:    3.0   0.0  - p = 0.037 *
 123 S N:   0.718  2.282 Sd Nd:    2.0   3.0  - p = 0.345 
 124 S N:   0.366  2.634 Sd Nd:    0.0   2.0  + p = 0.771 
 125 S N:   0.750  2.250 Sd Nd:    0.0   0.0 
 126 S N:   0.407  2.593 Sd Nd:    0.0   2.0  + p = 0.747 
 127 S N:   1.000  2.000 Sd Nd:    0.0   1.0  + p = 0.667 
 128 S N:   0.442  2.558 Sd Nd:    1.0   2.0  - p = 0.380 
 129 S N:   0.333  2.667 Sd Nd:    0.0   0.0 
 130 S N:   1.000  2.000 Sd Nd:    1.0   0.0  - p = 0.333 
 131 S N:   0.940  2.060 Sd Nd:    1.0   2.0  - p = 0.676 
 132 S N:   1.001  1.999 Sd Nd:    1.0   1.0  - p = 0.556 
 133 S N:   0.333  2.667 Sd Nd:    0.0   1.0  + p = 0.889 
 134 S N:   0.695  2.305 Sd Nd:    2.0   2.0  - p = 0.231 
 135 S N:   0.523  2.477 Sd Nd:    1.0   2.0  - p = 0.437 
 136 S N:   0.383  2.617 Sd Nd:    0.0   4.0  + p = 0.579 
 137 S N:   0.366  2.634 Sd Nd:    1.0   1.0  - p = 0.229 
 138 S N:   0.375  2.625 Sd Nd:    0.0   0.0 
 139 S N:   0.366  2.634 Sd Nd:    0.0   1.0  + p = 0.878 
 140 S N:   0.406  2.594 Sd Nd:    0.0   1.0  + p = 0.865 
 141 S N:   0.868  2.132 Sd Nd:    0.0   1.0  + p = 0.711 
 142 S N:   1.000  2.000 Sd Nd:    1.0   2.0  + p = 0.741 
 143 S N:   0.375  2.625 Sd Nd:    0.0   1.0  + p = 0.875 
 144 S N:   0.720  2.280 Sd Nd:    2.0   2.0  - p = 0.245 
 145 S N:   0.354  2.646 Sd Nd:    0.0   2.0  + p = 0.778 
 146 S N:   1.327  1.673 Sd Nd:    1.0   0.0  - p = 0.442 
 147 S N:   0.562  2.438 Sd Nd:    0.0   3.0  + p = 0.537 
 148 S N:   0.868  2.132 Sd Nd:    1.0   2.0  - p = 0.641 
 149 S N:   0.340  2.660 Sd Nd:    0.0   1.0  + p = 0.887 
 150 S N:   0.341  2.659 Sd Nd:    0.0   2.0  + p = 0.786 
 151 S N:   0.285  2.715 Sd Nd:    0.0   2.0  + p = 0.819 
 152 S N:   0.486  2.514 Sd Nd:    0.0   2.0  + p = 0.702 
 153 S N:   1.130  1.870 Sd Nd:    0.0   1.0  + p = 0.623 
 154 S N:   0.375  2.625 Sd Nd:    0.0   0.0 
 155 S N:   0.726  2.274 Sd Nd:    0.5   2.5  + p = 0.436 
 156 S N:   0.333  2.667 Sd Nd:    1.0   0.0  - p = 0.111 
 157 S N:   1.061  1.939 Sd Nd:    1.0   0.0  - p = 0.354 
 158 S N:   1.000  2.000 Sd Nd:    1.0   2.0  + p = 0.741 
 159 S N:   1.000  2.000 Sd Nd:    1.0   0.0  - p = 0.333 
 160 S N:   0.425  2.575 Sd Nd:    0.0   1.0  + p = 0.858 
 161 S N:   0.635  2.365 Sd Nd:    0.0   4.0  + p = 0.386 
 162 S N:   0.839  2.161 Sd Nd:    2.0   2.0  - p = 0.313 
 163 S N:   0.148  2.852 Sd Nd:    0.0   2.0  + p = 0.904 
 164 S N:   0.486  2.514 Sd Nd:    1.0   2.0  - p = 0.411 
 165 S N:   0.465  2.535 Sd Nd:    2.0   1.0  - p = 0.065 
 166 S N:   0.934  2.066 Sd Nd:    1.0   2.0  - p = 0.673 
 167 S N:   0.333  2.667 Sd Nd:    0.0   1.0  + p = 0.889 
 168 S N:   0.553  2.447 Sd Nd:    1.0   3.0  - p = 0.557 
 169 S N:   1.125  1.875 Sd Nd:    3.0   4.0  - p = 0.525 
 170 S N:   0.626  2.374 Sd Nd:    1.0   2.0  - p = 0.504 
 171 S N:   1.000  2.000 Sd Nd:    0.0   1.0  + p = 0.667 
 172 S N:   0.738  2.262 Sd Nd:    2.0   1.0  - p = 0.152 
 173 S N:   0.698  2.302 Sd Nd:    0.5   3.5  + p = 0.347 
 174 S N:   0.684  2.316 Sd Nd:    1.0   3.0  - p = 0.645 
 175 S N:   0.429  2.571 Sd Nd:    1.0   0.0  - p = 0.143 
 176 S N:   0.781  2.219 Sd Nd:    0.5   3.5  + p = 0.299 
 177 S N:   0.690  2.310 Sd Nd:    0.0   1.0  + p = 0.770 
 178 S N:   0.375  2.625 Sd Nd:    1.0   0.0  - p = 0.125 
 179 S N:   0.661  2.339 Sd Nd:    1.0   1.0  - p = 0.392 
 180 S N:   0.545  2.455 Sd Nd:    0.0   4.0  + p = 0.448 
 181 S N:   0.687  2.313 Sd Nd:    0.5   3.5  + p = 0.353 
 182 S N:   1.000  2.000 Sd Nd:    0.0   0.0 
 183 S N:   0.365  2.635 Sd Nd:    0.0   2.0  + p = 0.772 
 184 S N:   0.787  2.213 Sd Nd:    1.0   3.0  + p = 0.717 
 185 S N:   1.000  2.000 Sd Nd:    0.0   1.0  + p = 0.667 
 186 S N:   0.334  2.666 Sd Nd:    0.0   2.0  + p = 0.789 
 187 S N:   1.000  2.000 Sd Nd:    1.0   2.0  + p = 0.741 
 188 S N:   0.375  2.625 Sd Nd:    0.0   2.0  + p = 0.766 
 189 S N:   0.778  2.222 Sd Nd:    1.0   2.0  - p = 0.593 
 190 S N:   0.849  2.151 Sd Nd:    0.0   2.0  + p = 0.514 
 191 S N:   0.289  2.711 Sd Nd:    0.0   3.0  + p = 0.738 
 192 S N:   0.993  2.007 Sd Nd:    1.0   2.0  - p = 0.701 
 193 S N:   0.379  2.621 Sd Nd:    0.0   3.0  + p = 0.667 
 194 S N:   0.567  2.433 Sd Nd:    1.0   4.0  - p = 0.649 
 195 S N:   0.512  2.488 Sd Nd:    2.0   3.0  - p = 0.204 
 196 S N:   1.069  1.931 Sd Nd:    2.0   2.0  - p = 0.448 
 197 S N:   0.512  2.488 Sd Nd:    0.5   3.5  + p = 0.473 
 198 S N:   0.993  2.007 Sd Nd:    3.0   2.0  - p = 0.207 
 199 S N:   0.008  2.992 Sd Nd:    0.0   2.0  + p = 0.994 
 200 S N:   0.353  2.647 Sd Nd:    0.0   6.0  + p = 0.472 
 201 S N:   0.174  2.826 Sd Nd:    0.0   6.0  + p = 0.698 
 202 S N:   0.929  2.071 Sd Nd:    1.0   3.0  + p = 0.635 
 203 S N:   0.717  2.283 Sd Nd:    1.0   6.0  + p = 0.473 
 204 S N:   0.862  2.138 Sd Nd:    1.0   4.0  + p = 0.555 
 205 S N:   0.008  2.992 Sd Nd:    0.0   2.0  + p = 0.994 
 206 S N:   0.544  2.456 Sd Nd:    0.5   6.5  + p = 0.247 
 207 S N:   0.690  2.310 Sd Nd:    1.0   4.0  + p = 0.675 
 208 S N:   0.330  2.670 Sd Nd:    0.0   4.0  + p = 0.627 
 209 S N:   1.003  1.997 Sd Nd:    1.0   3.0  + p = 0.591 
 210 S N:   0.972  2.028 Sd Nd:    2.0   4.0  - p = 0.630 
 211 S N:   0.426  2.574 Sd Nd:    2.0   3.0  - p = 0.150 
 212 S N:   0.410  2.590 Sd Nd:    0.0   3.0  + p = 0.643 
 213 S N:   0.467  2.533 Sd Nd:    0.0   3.0  + p = 0.602 
 214 S N:   0.377  2.623 Sd Nd:    3.0   2.0  - p = 0.016 *
 215 S N:   1.112  1.888 Sd Nd:    0.0   3.0  + p = 0.249 
 216 S N:   0.624  2.376 Sd Nd:    1.5   6.5  + p = 0.480 
 217 S N:   1.000  2.000 Sd Nd:    1.0   0.0  - p = 0.333 
 218 S N:   1.096  1.904 Sd Nd:    2.0   1.0  - p = 0.303 
 219 S N:   0.429  2.571 Sd Nd:    1.0   0.0  - p = 0.143 
 220 S N:   1.000  2.000 Sd Nd:    2.0   0.0  - p = 0.111 
 221 S N:   0.695  2.305 Sd Nd:    1.0   2.0  - p = 0.547 
 222 S N:   1.000  2.000 Sd Nd:    1.0   0.0  - p = 0.333 
 223 S N:   0.375  2.625 Sd Nd:    1.0   0.0  - p = 0.125 
 224 S N:   1.098  1.902 Sd Nd:    1.0   0.0  - p = 0.366 
 225 S N:   0.695  2.305 Sd Nd:    1.0   1.0  - p = 0.410 
 226 S N:   0.464  2.536 Sd Nd:    0.0   2.0  + p = 0.715 
 227 S N:   1.000  2.000 Sd Nd:    1.0   1.0  - p = 0.556 
 228 S N:   1.000  2.000 Sd Nd:    1.0   1.0  - p = 0.556 
 229 S N:   0.333  2.667 Sd Nd:    1.0   0.0  - p = 0.111 
 230 S N:   1.021  1.979 Sd Nd:    3.0   0.0  - p = 0.039 *
 231 S N:   0.000  3.000 Sd Nd:    0.0   0.0 
 232 S N:   0.322  2.678 Sd Nd:    0.0   1.0  + p = 0.893 
 233 S N:   0.333  2.667 Sd Nd:    0.0   0.0 
 234 S N:   1.000  2.000 Sd Nd:    1.0   0.0  - p = 0.333 
 235 S N:   1.000  2.000 Sd Nd:    0.0   0.0 
 236 S N:   1.000  2.000 Sd Nd:    0.0   1.0  + p = 0.667 
 237 S N:   0.634  2.366 Sd Nd:    1.0   1.0  - p = 0.378 
 238 S N:   0.375  2.625 Sd Nd:    0.0   0.0 
 239 S N:   1.000  2.000 Sd Nd:    0.0   0.0 
 240 S N:   0.667  2.333 Sd Nd:    0.0   0.0 
 241 S N:   0.000  3.000 Sd Nd:    0.0   0.0 
 242 S N:   0.333  2.667 Sd Nd:    0.0   0.0 
 243 S N:   0.406  2.594 Sd Nd:    0.0   1.0  + p = 0.865 
 244 S N:   0.365  2.635 Sd Nd:    0.0   2.0  + p = 0.772 
 245 S N:   1.065  1.935 Sd Nd:    3.0   0.0  - p = 0.045 *
 246 S N:   1.049  1.951 Sd Nd:    1.0   0.0  - p = 0.350 
 247 S N:   1.000  2.000 Sd Nd:    0.0   1.0  + p = 0.667 
 248 S N:   0.375  2.625 Sd Nd:    0.0   0.0 
 249 S N:   1.000  2.000 Sd Nd:    1.0   2.0  + p = 0.741 
 250 S N:   1.010  1.990 Sd Nd:    2.0   0.0  - p = 0.113 
 251 S N:   0.667  2.333 Sd Nd:    0.0   0.0 
 252 S N:   0.375  2.625 Sd Nd:    3.0   0.0  - p = 0.002 **
 253 S N:   0.333  2.667 Sd Nd:    1.0   0.0  - p = 0.111 
 254 S N:   0.366  2.634 Sd Nd:    0.0   2.0  + p = 0.771 
 255 S N:   0.625  2.375 Sd Nd:    2.0   2.0  - p = 0.194 
 256 S N:   0.438  2.562 Sd Nd:    1.5   2.5  - p = 0.104 
 257 S N:   0.695  2.305 Sd Nd:    1.0   3.0  - p = 0.652 
 258 S N:   0.983  2.017 Sd Nd:    1.0   4.0  + p = 0.472 
 259 S N:   0.333  2.667 Sd Nd:    1.0   0.0  - p = 0.111 
 260 S N:   0.945  2.055 Sd Nd:    2.0   6.0  + p = 0.514 
 261 S N:   0.982  2.018 Sd Nd:    0.0   4.0  + p = 0.205 
 262 S N:   0.339  2.661 Sd Nd:    0.0   4.0  + p = 0.619 
 263 S N:   1.125  1.875 Sd Nd:    0.0   0.0 
 264 S N:   1.000  2.000 Sd Nd:    0.0   3.0  + p = 0.296 
 265 S N:   0.355  2.645 Sd Nd:    0.0   3.0  + p = 0.685 
 266 S N:   0.375  2.625 Sd Nd:    1.0   1.0  - p = 0.234 
 267 S N:   0.333  2.667 Sd Nd:    1.0   0.0  - p = 0.111 
 268 S N:   1.051  1.949 Sd Nd:    2.5   1.5  - p = 0.127 
 269 S N:   0.387  2.613 Sd Nd:    1.0   3.0  - p = 0.425 
 270 S N:   0.375  2.625 Sd Nd:    0.0   1.0  + p = 0.875 
 271 S N:   0.876  2.124 Sd Nd:    1.0   0.0  - p = 0.292 
 272 S N:   0.449  2.551 Sd Nd:    1.0   2.0  - p = 0.385 
 273 S N:   1.000  2.000 Sd Nd:    0.0   0.0 
 274 S N:   1.333  1.667 Sd Nd:    1.0   0.0  - p = 0.444 
 275 S N:   0.818  2.182 Sd Nd:    0.0   2.0  + p = 0.529 
 276 S N:   1.000  2.000 Sd Nd:    1.0   1.0  - p = 0.556 
 277 S N:   0.377  2.623 Sd Nd:    0.0   2.0  + p = 0.765 
 278 S N:   0.333  2.667 Sd Nd:    0.0   0.0 
 279 S N:   0.494  2.506 Sd Nd:    1.0   1.0  - p = 0.302 
 280 S N:   0.354  2.646 Sd Nd:    0.0   2.0  + p = 0.778 
 281 S N:   0.732  2.268 Sd Nd:    1.0   1.0  - p = 0.429 
 282 S N:   1.063  1.937 Sd Nd:    3.0   0.0  - p = 0.044 *
 283 S N:   1.209  1.791 Sd Nd:    0.0  12.0  + p = 0.002 **
 284 S N:   0.709  2.291 Sd Nd:    0.0  12.0  + p = 0.039 *
 285 S N:   0.926  2.074 Sd Nd:    0.0  13.0  + p = 0.008 **
 286 S N:   0.926  2.074 Sd Nd:    0.0  12.0  + p = 0.012 *
 287 S N:   0.396  2.604 Sd Nd:    0.0  12.0  + p = 0.183 
 288 S N:   0.358  2.642 Sd Nd:    0.0  12.0  + p = 0.218 
 289 S N:   0.926  2.074 Sd Nd:    0.0  13.0  + p = 0.008 **
 290 S N:   0.359  2.641 Sd Nd:    0.0  13.0  + p = 0.190 
 291 S N:   0.792  2.208 Sd Nd:    0.0  12.0  + p = 0.025 *
 292 S N:   0.642  2.358 Sd Nd:    0.0  12.0  + p = 0.056 
 293 S N:   0.358  2.642 Sd Nd:    0.0  12.0  + p = 0.218 
 294 S N:   0.396  2.604 Sd Nd:    0.0  12.0  + p = 0.183 
 295 S N:   0.792  2.208 Sd Nd:    0.0  12.0  + p = 0.025 *
 296 S N:   0.358  2.642 Sd Nd:    0.0  12.0  + p = 0.218 
 297 S N:   0.442  2.558 Sd Nd:    1.0  12.0  + p = 0.409 
 298 S N:   0.792  2.208 Sd Nd:    0.0  12.0  + p = 0.025 *
 299 S N:   0.926  2.074 Sd Nd:    0.0  12.0  + p = 0.012 *
 300 S N:   0.358  2.642 Sd Nd:    0.0  12.0  + p = 0.218 
 301 S N:   0.873  2.127 Sd Nd:    2.0   0.0  - p = 0.085 
 302 S N:   1.010  1.990 Sd Nd:    2.0   0.0  - p = 0.113 
 303 S N:   1.000  2.000 Sd Nd:    2.0   0.0  - p = 0.111 
 304 S N:   0.333  2.667 Sd Nd:    1.0   2.0  - p = 0.298 
 305 S N:   0.572  2.428 Sd Nd:    0.0   3.0  + p = 0.530 
 306 S N:   0.000  3.000 Sd Nd:    0.0   0.0 
 307 S N:   0.333  2.667 Sd Nd:    1.0   0.0  - p = 0.111 
 308 S N:   0.366  2.634 Sd Nd:    0.0   1.0  + p = 0.878 
 309 S N:   0.826  2.174 Sd Nd:    1.0   2.0  - p = 0.619 
 310 S N:   0.338  2.662 Sd Nd:    0.0   1.0  + p = 0.887 
 311 S N:   1.115  1.885 Sd Nd:    1.0   0.0  - p = 0.372 
 312 S N:   0.943  2.057 Sd Nd:    0.0   2.0  + p = 0.470 
 313 S N:   1.002  1.998 Sd Nd:    2.0   1.0  - p = 0.260 
 314 S N:   0.750  2.250 Sd Nd:    0.0   0.0 
 315 S N:   0.876  2.124 Sd Nd:    2.0   0.0  - p = 0.085 
 316 S N:   1.047  1.953 Sd Nd:    3.0   0.0  - p = 0.042 *
 317 S N:   0.333  2.667 Sd Nd:    0.0   0.0 
 318 S N:   0.333  2.667 Sd Nd:    0.0   0.0 
 319 S N:   0.869  2.131 Sd Nd:    1.0   3.0  + p = 0.670 
 320 S N:   0.655  2.345 Sd Nd:    2.0   3.0  - p = 0.301 
 321 S N:   1.000  2.000 Sd Nd:    0.0   0.0 
 322 S N:   1.101  1.899 Sd Nd:    0.0   1.0  + p = 0.633 
 323 S N:   0.644  2.356 Sd Nd:    0.0   1.0  + p = 0.785 
 324 S N:   1.011  1.989 Sd Nd:    1.0   0.0  - p = 0.337 
 325 S N:   0.828  2.172 Sd Nd:    1.0   1.0  - p = 0.476 
 326 S N:   0.375  2.625 Sd Nd:    0.0   0.0 
 327 S N:   0.923  2.077 Sd Nd:    0.5   2.5  + p = 0.332 
 328 S N:   1.000  2.000 Sd Nd:    0.0   0.0 
 329 S N:   1.125  1.875 Sd Nd:    0.0   0.0 
 330 S N:   0.355  2.645 Sd Nd:    0.0   1.0  + p = 0.882 
 331 S N:   0.375  2.625 Sd Nd:    1.0   0.0  - p = 0.125 
 332 S N:   0.834  2.166 Sd Nd:    1.0   0.0  - p = 0.278 
 333 S N:   1.000  2.000 Sd Nd:    1.0   0.0  - p = 0.333 
 334 S N:   0.807  2.193 Sd Nd:    1.0   4.0  + p = 0.593 
 335 S N:   0.507  2.493 Sd Nd:    1.0   3.0  - p = 0.523 
 336 S N:   0.413  2.587 Sd Nd:    0.0   2.0  + p = 0.744 
 337 S N:   0.333  2.667 Sd Nd:    0.0   2.0  + p = 0.790 
 338 S N:   1.064  1.936 Sd Nd:    3.0   1.0  - p = 0.131 
 339 S N:   0.375  2.625 Sd Nd:    0.0   0.0 
 340 S N:   0.429  2.571 Sd Nd:    0.0   0.0 
 341 S N:   0.399  2.601 Sd Nd:    1.0   1.0  - p = 0.248 
 342 S N:   0.511  2.489 Sd Nd:    0.0   1.0  + p = 0.830 
 343 S N:   0.670  2.330 Sd Nd:    2.0   1.0  - p = 0.127 
 344 S N:   0.375  2.625 Sd Nd:    0.0   0.0 
 345 S N:   0.617  2.383 Sd Nd:    1.0   3.0  - p = 0.602 
 346 S N:   1.086  1.914 Sd Nd:    3.0   1.0  - p = 0.138 
 347 S N:   0.913  2.087 Sd Nd:    1.0   2.0  - p = 0.663 
 348 S N:   0.775  2.225 Sd Nd:    0.0   2.0  + p = 0.550 
 349 S N:   0.883  2.117 Sd Nd:    1.0   3.0  + p = 0.662 
 350 S N:   1.057  1.943 Sd Nd:    2.0   1.0  - p = 0.285 
 351 S N:   1.000  2.000 Sd Nd:    1.0   1.0  - p = 0.556 
 352 S N:   1.281  1.719 Sd Nd:    1.0   0.0  - p = 0.427 
 353 S N:   0.905  2.095 Sd Nd:    2.0   2.0  - p = 0.351 
 354 S N:   0.375  2.625 Sd Nd:    0.0   0.0 
 355 S N:   0.967  2.033 Sd Nd:    0.0   1.0  + p = 0.678 
 356 S N:   0.429  2.571 Sd Nd:    1.0   0.0  - p = 0.143 
 357 S N:   1.000  2.000 Sd Nd:    0.0   0.0 
 358 S N:   0.968  2.032 Sd Nd:    2.0   1.0  - p = 0.245 
 359 S N:   0.375  2.625 Sd Nd:    0.0   1.0  + p = 0.875 
 360 S N:   0.957  2.043 Sd Nd:    1.0   1.0  - p = 0.536 
 361 S N:   0.417  2.583 Sd Nd:    1.0   1.0  - p = 0.259 
 362 S N:   0.333  2.667 Sd Nd:    0.0   0.0 
 363 S N:   0.375  2.625 Sd Nd:    0.0   0.0 
 364 S N:   0.021  2.979 Sd Nd:    0.0   1.0  + p = 0.993 
 365 S N:   1.059  1.941 Sd Nd:    2.0   0.0  - p = 0.125 
 366 S N:   0.600  2.400 Sd Nd:    1.0   1.0  - p = 0.360 
 367 S N:   0.338  2.662 Sd Nd:    0.0   2.0  + p = 0.787 
 368 S N:   1.000  2.000 Sd Nd:    1.0   0.0  - p = 0.333 
 369 S N:   0.333  2.667 Sd Nd:    0.0   0.0 
 370 S N:   0.375  2.625 Sd Nd:    0.0   1.0  + p = 0.875 
 371 S N:   0.333  2.667 Sd Nd:    1.0   0.0  - p = 0.111 
 372 S N:   1.000  2.000 Sd Nd:    2.0   0.0  - p = 0.111 
 373 S N:   0.655  2.345 Sd Nd:    0.0   1.0  + p = 0.782 
 374 S N:   0.817  2.183 Sd Nd:    0.0   2.0  + p = 0.530 
 375 S N:   1.000  2.000 Sd Nd:    1.0   0.0  - p = 0.333 
 376 S N:   1.000  2.000 Sd Nd:    2.0   1.0  - p = 0.259 
 377 S N:   0.429  2.571 Sd Nd:    0.0   0.0 
 378 S N:   0.333  2.667 Sd Nd:    0.0   0.0 
 379 S N:   0.004  2.996 Sd Nd:    0.0   1.0  + p = 0.999 
 380 S N:   0.333  2.667 Sd Nd:    2.0   1.0  - p = 0.034 *
 381 S N:   0.000  3.000 Sd Nd:    0.0   0.0 
 382 S N:   0.946  2.054 Sd Nd:    2.7   2.3  - p = 0.184 
 383 S N:   0.895  2.105 Sd Nd:    2.0   1.0  - p = 0.214 
 384 S N:   0.740  2.260 Sd Nd:    0.0   2.0  + p = 0.567 
 385 S N:   0.333  2.667 Sd Nd:    1.0   0.0  - p = 0.111 
 386 S N:   0.474  2.526 Sd Nd:    1.0   2.0  - p = 0.403 
 387 S N:   1.038  1.962 Sd Nd:    1.0   1.0  - p = 0.572 
 388 S N:   0.333  2.667 Sd Nd:    0.0   0.0 
 389 S N:   0.674  2.326 Sd Nd:    1.0   1.0  - p = 0.399 
 390 S N:   0.375  2.625 Sd Nd:    0.0   0.0 
 391 S N:   0.116  2.884 Sd Nd:    0.0   1.0  + p = 0.961 
 392 S N:   1.060  1.940 Sd Nd:    2.0   1.0  - p = 0.286 
 393 S N:   0.732  2.268 Sd Nd:    2.0   1.0  - p = 0.150 
 394 S N:   0.590  2.410 Sd Nd:    1.0   3.0  - p = 0.583 
 395 S N:   0.732  2.268 Sd Nd:    0.0   1.0  + p = 0.756 
 396 S N:   0.789  2.211 Sd Nd:    1.0   2.0  - p = 0.600 
 397 S N:   0.000  3.000 Sd Nd:    0.0   0.0 
 398 S N:   1.498  1.502 Sd Nd:    1.0   0.0  - p = 0.499 
 399 S N:   1.000  2.000 Sd Nd:    1.0   1.0  - p = 0.556 
 400 S N:   0.375  2.625 Sd Nd:    0.0   0.0 
 401 S N:   0.375  2.625 Sd Nd:    1.0   0.0  - p = 0.125 
 402 S N:   1.002  1.998 Sd Nd:    1.0   1.0  - p = 0.557 
 403 S N:   1.000  2.000 Sd Nd:    2.0   0.0  - p = 0.111 
 404 S N:   0.384  2.616 Sd Nd:    0.0   3.0  + p = 0.663 
 405 S N:   1.021  1.979 Sd Nd:    4.0   2.0  - p = 0.107 
 406 S N:   0.368  2.632 Sd Nd:    0.0   3.0  + p = 0.675 
 407 S N:   0.993  2.007 Sd Nd:    2.0   2.0  - p = 0.404 
 408 S N:   0.988  2.012 Sd Nd:    2.0   3.0  - p = 0.531 
 409 S N:   0.848  2.152 Sd Nd:    1.0   5.0  + p = 0.459 
 410 S N:   0.640  2.360 Sd Nd:    0.0   5.0  + p = 0.301 
 411 S N:   0.873  2.127 Sd Nd:    1.0   2.0  - p = 0.643 
 412 S N:   0.503  2.497 Sd Nd:    0.0   4.0  + p = 0.480 
 413 S N:   0.907  2.093 Sd Nd:    0.0  12.0  + p = 0.013 *
 414 S N:   0.886  2.114 Sd Nd:    0.5   3.5  + p = 0.247 
 415 S N:   1.122  1.878 Sd Nd:    1.0   2.0  + p = 0.685 
 416 S N:   0.551  2.449 Sd Nd:    2.5   5.5  - p = 0.168 
 417 S N:   0.993  2.007 Sd Nd:    4.0   6.0  - p = 0.435 
 418 S N:   0.993  2.007 Sd Nd:    1.0   2.0  - p = 0.701 
 419 S N:   0.007  2.993 Sd Nd:    0.0   2.0  + p = 0.996 
 420 S N:   0.487  2.513 Sd Nd:    0.0   4.0  + p = 0.492 
 421 S N:   0.730  2.270 Sd Nd:    1.0   3.0  - p = 0.672 
 422 S N:   0.336  2.664 Sd Nd:    1.0   2.0  - p = 0.299 
 423 S N:   0.902  2.098 Sd Nd:    1.0   3.0  + p = 0.650 
 424 S N:   0.663  2.337 Sd Nd:    1.0   5.0  + p = 0.604 
 425 S N:   0.524  2.476 Sd Nd:    1.0   3.0  - p = 0.536 
 426 S N:   1.115  1.885 Sd Nd:    1.0   3.0  + p = 0.525 
 427 S N:   0.430  2.570 Sd Nd:    1.0   2.0  - p = 0.371 
 428 S N:   0.377  2.623 Sd Nd:    1.0   2.0  - p = 0.331 
 429 S N:   0.336  2.664 Sd Nd:    2.0   2.0  - p = 0.064 
 430 S N:   0.336  2.664 Sd Nd:    1.0   2.0  - p = 0.299 
 431 S N:   0.416  2.584 Sd Nd:    0.0   3.0  + p = 0.639 
 432 S N:   0.993  2.007 Sd Nd:    0.0   2.0  + p = 0.447 
 433 S N:   0.695  2.305 Sd Nd:    2.0   4.0  - p = 0.422 
 434 S N:   1.009  1.991 Sd Nd:    1.0   2.0  + p = 0.737 
 435 S N:   0.796  2.204 Sd Nd:    1.0   3.0  + p = 0.712 
 436 S N:   0.007  2.993 Sd Nd:    0.0   2.0  + p = 0.996 
 437 S N:   0.430  2.570 Sd Nd:    0.0   2.0  + p = 0.734 
 438 S N:   0.379  2.621 Sd Nd:    1.0   4.0  - p = 0.491 
```
