## Supplementary material for "Odorant receptor copy number change, co-expression, and positive selection establish peripheral coding differences between fly species": sup. file 4: rub

```
TREE # 1

  0  0.0000   5147.467971  x:  0.87959   0.12231   0.10528   0.01370   0.07240   0.03118   0.02683   0.17437   0.15210   0.04069   0.16852   0.90651   0.08760   0.01520   0.34928   0.44552   0.43464   0.36471  
  1 99.0000   5128.526736  x:  0.88066   0.12573   0.10781   0.00000   0.07379   0.03119   0.03809   0.17742   0.15399   0.04014   0.17065   0.90758   0.08626   0.02677   0.38808   0.43441   0.43499   0.36390  
  2 563.4110   5055.028830  x:  0.89146   0.16032   0.13364   0.01653   0.08815   0.03266   0.14787   0.20804   0.17310   0.03483   0.19205   0.91838   0.07070   0.13930   0.78110   0.32103   0.43857   0.35559  
  3 4789.2727   5018.445370  x:  0.89613   0.15852   0.11679   0.01485   0.06960   0.02994   0.07933   0.20405   0.16600   0.03726   0.18889   0.92305   0.00000   0.08634   0.93461   0.26905   0.44322   0.35319  
  4 496.3018   5005.760371  x:  0.89921   0.15545   0.10625   0.01407   0.06305   0.03053   0.02969   0.19983   0.16049   0.03843   0.18525   0.92613   0.01970   0.06431   1.00349   0.25061   0.44632   0.35250  
  5 779.5678   5003.081261  x:  0.90356   0.14898   0.10000   0.01386   0.07993   0.03109   0.03050   0.19291   0.15233   0.03665   0.17789   0.93048   0.02389   0.04403   1.02926   0.27558   0.45155   0.35393  
  6 136.0899   5002.160369  x:  0.90633   0.14407   0.09805   0.01409   0.06867   0.02670   0.02958   0.18707   0.14624   0.03926   0.17337   0.93325   0.02362   0.04521   1.04055   0.29522   0.45730   0.35604  
  7 90.6457   5002.040203  x:  0.90676   0.14341   0.09843   0.01409   0.06706   0.03058   0.02880   0.18588   0.14530   0.03928   0.17275   0.93368   0.02310   0.04622   1.04212   0.29832   0.45925   0.35683  
  8 64.9637   5001.935704  x:  0.90704   0.14370   0.10198   0.01408   0.06883   0.02979   0.02649   0.18284   0.14484   0.03765   0.17293   0.93396   0.02218   0.04831   1.04278   0.29926   0.46920   0.36108  
  9 17.7799   5001.485927  x:  0.90784   0.14441   0.11082   0.01402   0.06710   0.03012   0.02934   0.16966   0.14273   0.03917   0.17436   0.93476   0.02369   0.04448   1.04472   0.29550   0.52291   0.38377  
 10 69.7536   5000.403613  x:  0.91009   0.14380   0.09488   0.01419   0.07194   0.03029   0.02877   0.17150   0.14183   0.04600   0.17095   0.93701   0.02225   0.05082   1.04821   0.29102   0.66931   0.44308  
 11 106.0563   4999.746950  x:  0.91164   0.14232   0.09297   0.01421   0.06835   0.03017   0.02994   0.18485   0.14404   0.03593   0.16748   0.93856   0.02318   0.04835   1.05087   0.29071   0.75433   0.47554  
 12 236.2934   4999.534749  x:  0.91232   0.14047   0.09757   0.01415   0.06831   0.03010   0.02886   0.19379   0.14724   0.03998   0.16911   0.93923   0.02341   0.04652   1.05227   0.29279   0.78348   0.48448  
 13 105.6061   4999.393970  x:  0.91213   0.12767   0.09690   0.01416   0.06847   0.03008   0.02905   0.19374   0.15499   0.03868   0.17462   0.93905   0.02346   0.04688   1.05312   0.29287   0.80403   0.47753  
 14 15.4559   4999.184346  x:  0.91129   0.12474   0.09682   0.01415   0.06815   0.03013   0.02908   0.19119   0.17082   0.03922   0.16837   0.93821   0.02363   0.04671   1.05422   0.29417   0.83761   0.45362  
 15 24.5707   4998.344549  x:  0.90628   0.12313   0.09896   0.01415   0.06951   0.03006   0.03022   0.19491   0.16138   0.03947   0.16735   0.93320   0.02420   0.04827   1.05556   0.29339   0.95996   0.34503  
 16 41.6731   4998.264705  x:  0.90613   0.12769   0.09715   0.01415   0.06891   0.03008   0.02996   0.19455   0.16272   0.03829   0.17345   0.93305   0.02437   0.04762   1.05612   0.29569   0.97182   0.33459  
 17 32.7739   4991.198124  x:  0.96845   0.14279   0.11708   0.01425   0.08275   0.03108   0.04559   0.19873   0.16387   0.03397   0.18244   0.99537   0.03759   0.06600   1.14112   0.33033   0.98314   0.41899  
 18  0.3643   4990.431980  x:  0.89213   0.14341   0.11837   0.01420   0.08319   0.03116   0.04642   0.19846   0.16450   0.03362   0.18344   0.91905   0.04031   0.06538   1.16065   0.34933   0.98514   0.43491  
 19 10.8237   4977.214427  x:  0.92676   0.13196   0.10324   0.01171   0.07345   0.02993   0.03620   0.18004   0.14344   0.03879   0.17373   0.95371   0.07278   0.02900   1.63622   0.34065   1.56194   0.44440  
 20  0.3516   4975.960878  x:  0.93675   0.13495   0.11011   0.01054   0.07690   0.03043   0.03833   0.19164   0.17114   0.03515   0.17983   0.96369   0.07366   0.03780   1.70865   0.34156   1.68004   0.45885  
 21  0.1022   4975.526890  x:  0.93835   0.13942   0.10958   0.00815   0.07662   0.03071   0.03723   0.19423   0.15731   0.03488   0.18057   0.96529   0.07219   0.03953   1.80875   0.34024   1.81509   0.46648  
 22  0.0604   4975.255386  x:  0.93955   0.13201   0.10876   0.00588   0.07631   0.03059   0.03815   0.18819   0.16715   0.03605   0.17851   0.96649   0.06452   0.04237   1.82474   0.34375   1.84938   0.46370  
 23  0.0158   4975.187818  x:  0.93631   0.13544   0.10966   0.00556   0.07662   0.03055   0.03923   0.19039   0.16397   0.03548   0.17924   0.96324   0.06079   0.04393   1.79293   0.34531   1.81996   0.46444  
 24  0.0304   4975.185887  x:  0.93549   0.13518   0.10968   0.00564   0.07654   0.03059   0.03908   0.19101   0.16388   0.03546   0.17952   0.96243   0.06105   0.04378   1.78834   0.34407   1.82281   0.46415  
 25  0.0037   4975.184660  x:  0.93538   0.13497   0.10967   0.00545   0.07652   0.03061   0.03902   0.19083   0.16412   0.03550   0.17942   0.96231   0.06094   0.04396   1.78758   0.34335   1.83749   0.46402  
 26  0.0057   4975.183134  x:  0.93575   0.13488   0.10967   0.00545   0.07659   0.03060   0.03906   0.19046   0.16441   0.03550   0.17925   0.96268   0.06158   0.04382   1.78316   0.34350   1.85818   0.46402  
 27  0.0075   4975.182248  x:  0.93579   0.13449   0.10967   0.00539   0.07654   0.03059   0.03904   0.19091   0.16433   0.03546   0.17949   0.96272   0.06184   0.04345   1.78450   0.34396   1.88433   0.46444  
 28  0.0100   4975.179984  x:  0.93625   0.13370   0.10977   0.00549   0.07650   0.03060   0.03909   0.19063   0.16542   0.03562   0.17917   0.96319   0.06150   0.04328   1.78336   0.34318   1.96658   0.46357  
 29  0.0103   4975.179100  x:  0.93597   0.13359   0.10978   0.00549   0.07658   0.03059   0.03912   0.19063   0.16532   0.03548   0.17939   0.96290   0.06131   0.04380   1.78522   0.34321   2.00110   0.46443  
 30  0.0202   4975.179058  x:  0.93602   0.13343   0.10973   0.00550   0.07657   0.03059   0.03908   0.19067   0.16545   0.03551   0.17937   0.96296   0.06126   0.04383   1.78474   0.34322   2.00799   0.46465  
 31  0.0053   4975.179057  x:  0.93601   0.13345   0.10973   0.00550   0.07657   0.03059   0.03906   0.19067   0.16544   0.03550   0.17936   0.96294   0.06126   0.04383   1.78480   0.34323   2.00779   0.46470  
 32  0.0002   4975.179057  x:  0.93601   0.13345   0.10974   0.00550   0.07657   0.03059   0.03906   0.19067   0.16544   0.03550   0.17936   0.96294   0.06126   0.04383   1.78479   0.34323   2.00758   0.46470  
 33  0.0002   4975.179057  x:  0.93601   0.13345   0.10974   0.00550   0.07657   0.03059   0.03906   0.19067   0.16544   0.03550   0.17936   0.96294   0.06126   0.04383   1.78479   0.34323   2.00760   0.46470  
 34  0.0000   4975.179057  x:  0.93601   0.13345   0.10974   0.00550   0.07657   0.03059   0.03906   0.19067   0.16544   0.03550   0.17936   0.96294   0.06126   0.04383   1.78479   0.34323   2.00760   0.46470  
 35  0.0000   4975.179057  x:  0.93601   0.13345   0.10974   0.00550   0.07657   0.03059   0.03906   0.19067   0.16544   0.03550   0.17936   0.96294   0.06126   0.04383   1.78479   0.34323   2.00760   0.46470  
```
