## Supplementary material for "Odorant receptor copy number change, co-expression, and positive selection establish peripheral coding differences between fly species": sup. file 4: lnf

```
    -1    438    395


 1

     1      1    -4.3356857657   0.013092892337       5.7347  --- (-) --- (-) AAA (K) AAA (K) --- (-) --- (-) --- (-) --- (-) 
     2      1    -3.9616976449   0.019030779347       8.3355  --- (-) --- (-) AAC (N) AAC (N) --- (-) --- (-) --- (-) --- (-) 
     3      1    -3.9860886323   0.018572215000       8.1346  --- (-) --- (-) AAT (N) AAT (N) --- (-) --- (-) --- (-) --- (-) 
     4      1    -4.7434492364   0.008708556452       3.8143  --- (-) --- (-) AAT (N) AAT (N) AAT (N) AAT (N) AAT (N) AAT (N) 
     5      1    -4.4385765899   0.011812740933       5.1740  --- (-) --- (-) ACT (T) ACT (T) --- (-) --- (-) --- (-) --- (-) 
     6      1    -3.7439446498   0.023660586082      10.3633  --- (-) --- (-) ATC (I) ATC (I) --- (-) --- (-) --- (-) --- (-) 
     7      1    -4.3324145930   0.013135791576       5.7535  --- (-) --- (-) CAT (H) CAT (H) --- (-) --- (-) --- (-) --- (-) 
     8      1    -5.2869585909   0.005057117658       2.2150  --- (-) --- (-) CCC (P) CCC (P) CCC (P) CCC (P) CCC (P) CCC (P) 
     9      1    -5.1027171063   0.006080203542       2.6631  --- (-) --- (-) CGG (R) CGG (R) --- (-) --- (-) --- (-) --- (-) 
    10      1    -8.4023214396   0.000224345914       0.0983  --- (-) --- (-) CTT (L) CCT (P) --- (-) --- (-) --- (-) --- (-) 
    11      1    -4.3356882505   0.013092859804       5.7347  --- (-) --- (-) GAA (E) GAA (E) --- (-) --- (-) --- (-) --- (-) 
    12      1   -26.6385862073   0.000000000003       0.0000  --- (-) --- (-) GAG (E) GCA (A) GCA (A) GCA (A) GAG (E) GAG (E) 
    13      1    -8.3760803269   0.000230310922       0.1009  --- (-) --- (-) GCT (A) ACT (T) --- (-) --- (-) --- (-) --- (-) 
    14      1    -4.7712098651   0.008470126248       3.7099  --- (-) --- (-) GGT (G) GGT (G) --- (-) --- (-) --- (-) --- (-) 
    15      1    -6.6608918275   0.001280004318       0.5606  --- (-) --- (-) TAT (Y) TAC (Y) --- (-) --- (-) --- (-) --- (-) 
    16      1    -9.6947651671   0.000061605145       0.0270  --- (-) --- (-) TGC (C) AGC (S) --- (-) --- (-) --- (-) --- (-) 
    17      3    -4.2072059419   0.014887907958       6.5209  --- (-) --- (-) TTA (L) TTA (L) --- (-) --- (-) --- (-) --- (-) 
    18      1    -3.8091659487   0.022166659380       9.7090  --- (-) --- (-) TTC (F) TTC (F) --- (-) --- (-) --- (-) --- (-) 
    19      1    -3.8096701885   0.022155484887       9.7041  --- (-) --- (-) TTG (L) TTG (L) --- (-) --- (-) --- (-) --- (-) 
    20      1    -4.2463760378   0.014316020734       6.2704  AAA (K) AAA (K) --- (-) --- (-) --- (-) --- (-) --- (-) --- (-) 
    21      1    -6.3476964646   0.001750775468       0.7668  AAA (K) AAA (K) AAA (K) AAA (K) AAA (K) AAA (K) AAA (K) AAA (K) 
    22      1   -10.7903098181   0.000020598139       0.0090  AAA (K) AAA (K) AAA (K) AAA (K) AAA (K) AAA (K) AAG (K) AAA (K) 
    23      1    -8.9739580688   0.000126665847       0.0555  AAA (K) AAA (K) AAG (K) AAG (K) AAA (K) AAA (K) AAA (K) AAA (K) 
    24      1    -6.7963562740   0.001117840842       0.4896  AAA (K) AAA (K) AAG (K) AAG (K) AAG (K) AAG (K) AAG (K) AAG (K) 
    25      1   -10.2414522870   0.000035661022       0.0156  AAA (K) AAA (K) CAT (H) CAT (H) CAT (H) CAT (H) CAT (H) CAT (H) 
    26      1   -10.9650444719   0.000017295841       0.0076  AAA (K) AAA (K) CGA (R) CGA (R) CGA (R) CGA (R) CGA (R) CGA (R) 
    27      1   -16.5249481560   0.000000066574       0.0000  AAA (K) AAA (K) CTC (L) ATT (I) ATT (I) ATT (I) ATT (I) ATT (I) 
    28      2    -8.0293766000   0.000325751219       0.1427  AAA (K) AAA (K) GAA (E) GAA (E) GAA (E) GAA (E) GAA (E) GAA (E) 
    29      1   -21.7878862779   0.000000000345       0.0000  AAA (K) ACT (T) ACT (T) ACT (T) ACA (T) --- (-) ACA (T) ACA (T) 
    30      2    -6.3238958476   0.001792944842       0.7853  AAC (N) AAC (N) AAC (N) AAC (N) AAC (N) AAC (N) AAC (N) AAC (N) 
    31      1    -9.4252377540   0.000080662421       0.0353  AAC (N) AAC (N) AAC (N) AAC (N) AAC (N) AAT (N) AAT (N) AAT (N) 
    32      1   -10.9123679263   0.000018231350       0.0080  AAC (N) AAC (N) AAT (N) AAT (N) AAT (N) GAT (D) GAT (D) GAT (D) 
    33      1   -17.2694120404   0.000000031622       0.0000  AAC (N) AAC (N) AAT (N) GAA (E) GAA (E) --- (-) GAA (E) GAA (E) 
    34      1    -8.0848668523   0.000308167574       0.1350  AAC (N) AAC (N) CAC (H) CAC (H) CAC (H) CAC (H) CAC (H) CAC (H) 
    35      1   -21.8374290523   0.000000000328       0.0000  AAC (N) AAC (N) GCA (A) GCC (A) GCA (A) GTC (V) GTC (V) GTC (V) 
    36      1    -9.6348899349   0.000065406433       0.0286  AAC (N) AAC (N) GTC (V) GTC (V) GTC (V) GTC (V) GTC (V) GTC (V) 
    37      1   -17.5235698346   0.000000024525       0.0000  AAG (K) AAA (K) GCT (A) GCA (A) GCA (A) GCA (A) GCA (A) GCA (A) 
    38      2    -3.8207472713   0.021911420999       9.5972  AAG (K) AAG (K) --- (-) --- (-) --- (-) --- (-) --- (-) --- (-) 
    39      1    -8.8597421043   0.000141991678       0.0622  AAG (K) AAG (K) AAA (K) AAA (K) AAG (K) --- (-) AAG (K) AAG (K) 
    40      1   -10.4447655001   0.000029100200       0.0127  AAG (K) AAG (K) AAA (K) AAA (K) GAA (E) GAA (E) GAA (E) GAA (E) 
    41      4    -5.9285481848   0.002662344416       1.1661  AAG (K) AAG (K) AAG (K) AAG (K) AAG (K) AAG (K) AAG (K) AAG (K) 
    42      1   -13.6368421347   0.000001195624       0.0005  AAG (K) AAG (K) AGG (R) AGG (R) GAG (E) AAG (K) AAG (K) AAG (K) 
    43      1   -14.3095415223   0.000000610162       0.0003  AAG (K) AAG (K) ATT (I) ATT (I) AAA (K) AAA (K) AAA (K) AAA (K) 
    44      1    -7.2467713665   0.000712470987       0.3121  AAG (K) AAG (K) GAG (E) GAG (E) GAG (E) GAG (E) GAG (E) GAG (E) 
    45      1   -13.5757647252   0.000001270926       0.0006  AAG (K) AAG (K) GTG (V) GTG (V) CTG (L) GTG (V) GTG (V) GTG (V) 
    46      1    -7.8581043762   0.000386606037       0.1693  AAT (N) AAT (N) AAA (K) AAA (K) AAA (K) --- (-) AAA (K) AAA (K) 
    47      2    -6.8268109586   0.001084310521       0.4749  AAT (N) AAT (N) AAC (N) AAC (N) AAC (N) AAC (N) AAC (N) AAC (N) 
    48      1   -25.0332066866   0.000000000013       0.0000  AAT (N) AAT (N) AAC (N) AAC (N) GAC (D) CAC (H) CAC (H) ACC (T) 
    49      1    -9.0038085280   0.000122940688       0.0538  AAT (N) AAT (N) AAC (N) AAT (N) AAT (N) AAT (N) AAT (N) AAT (N) 
    50      1   -20.0129681783   0.000000002035       0.0000  AAT (N) AAT (N) AGA (R) AAG (K) AGG (R) AAG (K) AAG (K) AAG (K) 
    51      1    -7.9358978591   0.000357670689       0.1567  AAT (N) AAT (N) AGT (S) AGT (S) AGT (S) AGT (S) AGT (S) AGT (S) 
    52      1   -12.5410037831   0.000003576937       0.0016  AAT (N) AAT (N) ATT (I) ATT (I) ATT (I) ATT (I) ATT (I) ATA (I) 
    53      1   -10.0832211515   0.000041774638       0.0183  AAT (N) AAT (N) CAA (Q) CAA (Q) CAA (Q) CAA (Q) CAA (Q) CAA (Q) 
    54      1   -11.4868780002   0.000010263897       0.0045  AAT (N) AAT (N) CTG (L) CTG (L) CTG (L) CTG (L) CTG (L) CTG (L) 
    55      1   -11.7747826194   0.000007696210       0.0034  AAT (N) AAT (N) GAG (E) GAT (D) GAT (D) GAT (D) GAT (D) GAT (D) 
    56      1   -13.7583798083   0.000001058794       0.0005  AAT (N) ACT (T) GAT (D) GAT (D) GAT (D) GAT (D) GAT (D) GAT (D) 
    57      1    -4.7222876173   0.008894807341       3.8959  ACA (T) ACA (T) --- (-) --- (-) --- (-) --- (-) --- (-) --- (-) 
    58      1   -20.3540443973   0.000000001447       0.0000  ACA (T) ACA (T) AGG (R) TTG (L) TTG (L) --- (-) TTG (L) TTG (L) 
    59      1   -12.9992065204   0.000002262124       0.0010  ACA (T) ACA (T) GCT (A) GCT (A) GCC (A) GCC (A) GCC (A) GCC (A) 
    60      1   -14.4689793639   0.000000520238       0.0002  ACA (T) ACA (T) TTG (L) TTG (L) TTC (F) TTC (F) TTC (F) TTC (F) 
    61      1   -21.1968315836   0.000000000623       0.0000  ACA (T) ACG (T) TCC (S) ACC (T) AGC (S) --- (-) ACC (T) ACC (T) 
    62      1   -10.7493792995   0.000021458724       0.0094  ACC (T) ACC (T) ACC (T) ACC (T) ACA (T) ACC (T) ACC (T) ACC (T) 
    63      1   -13.4052135547   0.000001507265       0.0007  ACC (T) ACC (T) ACC (T) AGC (S) AGC (S) --- (-) AGC (S) AGC (S) 
    64      1    -9.8725044699   0.000051573403       0.0226  ACC (T) ACC (T) ACT (T) ACC (T) ACC (T) ACC (T) ACC (T) ACC (T) 
    65      1    -7.4829599631   0.000562589704       0.2464  ACC (T) ACC (T) ACT (T) ACT (T) ACT (T) --- (-) ACT (T) ACT (T) 
    66      1   -22.7048962291   0.000000000138       0.0000  ACC (T) AGG (R) GTA (V) GTA (V) GTG (V) GTG (V) GTG (V) GTG (V) 
    67      1   -19.2978260457   0.000000004160       0.0000  ACG (T) AAG (K) GAT (D) GAT (D) GTT (V) GAT (D) GAT (D) GAT (D) 
    68      1   -10.9156947913   0.000018170797       0.0080  ACG (T) ACG (T) ACC (T) ACC (T) ACT (T) ACC (T) ACC (T) ACC (T) 
    69      1   -16.2445080788   0.000000088125       0.0000  ACT (T) ACC (T) AAT (N) AAT (N) AAA (K) AAA (K) AAA (K) AAA (K) 
    70      1    -8.0464822340   0.000320226425       0.1403  ACT (T) ACT (T) ACA (T) ACA (T) ACA (T) ACA (T) ACA (T) ACA (T) 
    71      1   -14.0047455545   0.000000827592       0.0004  ACT (T) ACT (T) ACG (T) ACT (T) ACG (T) ACT (T) ACT (T) ACT (T) 
    72      1    -8.7299192319   0.000161675514       0.0708  ACT (T) ACT (T) ATC (I) ATC (I) ATC (I) --- (-) ATC (I) ATC (I) 
    73      1   -34.5001846822   0.000000000000       0.0000  ACT (T) ACT (T) CTC (L) TTT (F) TCG (S) TTT (F) CTT (L) TTG (L) 
    74      1   -11.6797687225   0.000008463323       0.0037  ACT (T) ACT (T) GTT (V) ATT (I) ATT (I) ATT (I) ATT (I) ATT (I) 
    75      1    -9.7795516619   0.000056597165       0.0248  ACT (T) ACT (T) TCC (S) TCC (S) TCC (S) TCC (S) TCC (S) TCC (S) 
    76      1    -5.0523021559   0.006394595133       2.8008  AGA (R) AGA (R) --- (-) --- (-) --- (-) --- (-) --- (-) --- (-) 
    77      1   -16.6592376398   0.000000058208       0.0000  AGA (R) AGA (R) AGA (R) AGA (R) CGA (R) CGG (R) CGG (R) CGG (R) 
    78      1   -17.3899620202   0.000000028031       0.0000  AGA (R) AGA (R) AGA (R) CGA (R) AGA (R) CGA (R) CGA (R) CGA (R) 
    79      1   -11.5820877143   0.000009331753       0.0041  AGA (R) AGA (R) CAG (Q) CAG (Q) CAG (Q) CAG (Q) CAG (Q) CAG (Q) 
    80      1   -12.2411526291   0.000004827641       0.0021  AGA (R) AGA (R) CCA (P) CCA (P) CCA (P) CCA (P) CCA (P) CCA (P) 
    81      1   -16.5718754362   0.000000063522       0.0000  AGA (R) AGA (R) GAT (D) GAT (D) AAA (K) AAA (K) AAA (K) AAA (K) 
    82      2    -6.3989751920   0.001663260923       0.7285  AGC (S) AGC (S) AGC (S) AGC (S) AGC (S) AGC (S) AGC (S) AGC (S) 
    83      1   -11.2672764516   0.000012784508       0.0056  AGC (S) AGC (S) AGC (S) AGC (S) TGC (C) TGC (C) TGC (C) TGC (C) 
    84      1   -20.7393241701   0.000000000984       0.0000  AGC (S) AGC (S) AGT (S) AGT (S) GCT (A) GCA (A) GCA (A) GCA (A) 
    85      1   -18.3508548188   0.000000010723       0.0000  AGC (S) AGC (S) ATC (I) ATC (I) GCT (A) GCC (A) GCC (A) GCC (A) 
    86      1   -10.5802656270   0.000025412595       0.0111  AGC (S) AGC (S) GAT (D) GAT (D) GAT (D) GAT (D) GAT (D) GAT (D) 
    87      1    -8.6580179138   0.000173728310       0.0761  AGC (S) AGC (S) GGC (G) GGC (G) GGC (G) GGC (G) GGC (G) GGC (G) 
    88      1   -15.6213444140   0.000000164337       0.0001  AGC (S) AGT (S) TCC (S) TCC (S) TCC (S) --- (-) TCC (S) TCC (S) 
    89      1    -6.3928406505   0.001673495627       0.7330  AGG (R) AGG (R) AGG (R) AGG (R) AGG (R) AGG (R) AGG (R) AGG (R) 
    90      1   -12.6597438501   0.000003176458       0.0014  AGG (R) AGG (R) AGT (S) AGT (S) AGA (R) AGA (R) AGA (R) AGA (R) 
    91      1   -17.8794789609   0.000000017181       0.0000  AGG (R) AGG (R) CAA (Q) CAA (Q) CAA (Q) CAA (Q) GAA (E) CAA (Q) 
    92      1   -12.4716054313   0.000003833987       0.0017  AGT (S) AGT (S) AAT (N) AAT (N) AGT (S) AAT (N) AAT (N) AAT (N) 
    93      1   -11.0378104725   0.000016081991       0.0070  ATA (I) ATA (I) ATG (M) ATG (M) TTG (L) TTG (L) TTG (L) TTG (L) 
    94      1    -9.4302948047   0.000080255537       0.0352  ATA (I) ATA (I) CTG (L) CTG (L) CTG (L) CTG (L) CTG (L) CTG (L) 
    95      1   -11.7533384920   0.000007863030       0.0034  ATA (I) ATT (I) GTC (V) GTC (V) GTC (V) GTC (V) GTC (V) GTC (V) 
    96      1    -6.7146556711   0.001213003612       0.5313  ATC (I) ATC (I) ATC (I) ATC (I) ATC (I) ATC (I) ATC (I) ATC (I) 
    97      1   -11.2055013205   0.000013599176       0.0060  ATC (I) ATC (I) ATC (I) GTC (V) GTC (V) GTC (V) GTC (V) GTC (V) 
    98      1   -14.1859054741   0.000000690462       0.0003  ATC (I) ATC (I) CTC (L) CTC (L) TTT (F) CTC (L) CTC (L) CTC (L) 
    99      1   -13.8807737050   0.000000936821       0.0004  ATC (I) ATC (I) CTG (L) CTG (L) CTT (L) CTC (L) CTC (L) CTC (L) 
   100      1   -12.3681449865   0.000004251898       0.0019  ATC (I) ATC (I) GCC (A) GCC (A) GCT (A) GCC (A) GCC (A) GCC (A) 
   101      1   -15.5963702877   0.000000168493       0.0001  ATC (I) ATC (I) GTC (V) ATC (I) GTC (V) GTG (V) GTG (V) GTG (V) 
   102      1    -9.4427874081   0.000079259173       0.0347  ATC (I) ATC (I) TAC (Y) TAC (Y) TAC (Y) TAC (Y) TAC (Y) TAC (Y) 
   103      1    -9.9115628076   0.000049597863       0.0217  ATC (I) ATC (I) TAT (Y) TAT (Y) TAT (Y) TAT (Y) TAT (Y) TAT (Y) 
   104      1   -12.2299238082   0.000004882155       0.0021  ATC (I) ATC (I) TTC (F) TTC (F) TTA (L) TTC (F) TTC (F) TTC (F) 
   105      1   -11.4399399811   0.000010757149       0.0047  ATC (I) ATC (I) TTG (L) TTG (L) TTA (L) TTA (L) TTA (L) TTA (L) 
   106      1    -8.2810294427   0.000253276332       0.1109  ATC (I) ATC (I) TTT (F) TTT (F) TTT (F) TTT (F) TTT (F) TTT (F) 
   107      1    -3.5135376780   0.029791335642      13.0486  ATG (M) ATG (M) --- (-) --- (-) --- (-) --- (-) --- (-) --- (-) 
   108      1   -14.2066925052   0.000000676257       0.0003  ATG (M) ATG (M) ACG (T) ACG (T) ATG (M) TTG (L) TTG (L) TTG (L) 
   109      1    -8.8718864998   0.000140277704       0.0614  ATG (M) ATG (M) ACT (T) ACT (T) ACT (T) --- (-) ACT (T) ACT (T) 
   110      1   -12.1230360784   0.000005432908       0.0024  ATG (M) ATG (M) AGG (R) AGG (R) AGG (R) AAG (K) AAG (K) AAG (K) 
   111      1   -13.7584938321   0.000001058674       0.0005  ATG (M) ATG (M) ATC (I) ATA (I) GTA (V) GTA (V) GTA (V) GTA (V) 
   112      2    -7.5749171411   0.000513162940       0.2248  ATG (M) ATG (M) ATC (I) ATC (I) ATC (I) ATC (I) ATC (I) ATC (I) 
   113      1   -11.0847174025   0.000015345053       0.0067  ATG (M) ATG (M) ATG (M) ATA (I) ATG (M) ATG (M) ATG (M) ATG (M) 
   114      1   -10.8677624406   0.000019062978       0.0083  ATG (M) ATG (M) ATG (M) ATG (M) AGG (R) ATG (M) ATG (M) ATG (M) 
   115      2    -5.8972153966   0.002747083717       1.2032  ATG (M) ATG (M) ATG (M) ATG (M) ATG (M) --- (-) ATG (M) ATG (M) 
   116      4    -5.9333670452   0.002649545812       1.1605  ATG (M) ATG (M) ATG (M) ATG (M) ATG (M) ATG (M) ATG (M) ATG (M) 
   117      1    -9.6470705368   0.000064614576       0.0283  ATG (M) ATG (M) ATG (M) ATG (M) ATT (I) ATT (I) ATT (I) ATT (I) 
   118      1   -25.8989375919   0.000000000006       0.0000  ATG (M) ATG (M) ATT (I) CTG (L) ATG (M) --- (-) CTC (L) CTT (L) 
   119      1    -8.1316321380   0.000294087817       0.1288  ATG (M) ATG (M) CTG (L) CTG (L) CTG (L) CTG (L) CTG (L) CTG (L) 
   120      1   -11.4335183584   0.000010826450       0.0047  ATG (M) ATG (M) CTT (L) CTG (L) CTG (L) CTG (L) CTG (L) CTG (L) 
   121      1    -8.9585530459   0.000128632244       0.0563  ATG (M) ATG (M) CTT (L) CTT (L) CTT (L) --- (-) CTT (L) CTT (L) 
   122      1   -11.7900527889   0.000007579580       0.0033  ATG (M) ATG (M) GAA (E) GAA (E) GAG (E) GAG (E) GAG (E) GAG (E) 
   123      1   -19.6937633044   0.000000002800       0.0000  ATT (I) ACT (T) AGC (S) AGC (S) AGC (S) TGC (C) TGC (C) TGC (C) 
   124      1    -3.6286184039   0.026552844385      11.6301  ATT (I) ATT (I) --- (-) --- (-) --- (-) --- (-) --- (-) --- (-) 
   125      1   -16.8570947898   0.000000047759       0.0000  ATT (I) ATT (I) ATA (I) ATA (I) GTG (V) --- (-) TTA (L) TTA (L) 
   126      1   -12.1059222041   0.000005526686       0.0024  ATT (I) ATT (I) ATA (I) ATG (M) ATA (I) ATA (I) ATA (I) ATA (I) 
   127      1   -20.8982016176   0.000000000840       0.0000  ATT (I) ATT (I) ATC (I) CTC (L) ATC (I) CTC (L) CTC (L) GTC (V) 
   128      1   -10.1136823626   0.000040521318       0.0177  ATT (I) ATT (I) ATG (M) ATG (M) ATA (I) ATA (I) ATA (I) ATA (I) 
   129      1   -10.5539056632   0.000026091377       0.0114  ATT (I) ATT (I) ATT (I) ATT (I) ATT (I) GTT (V) GTT (V) GTT (V) 
   130      1    -8.1956497850   0.000275850975       0.1208  ATT (I) ATT (I) GTC (V) GTC (V) GTC (V) GTC (V) GTC (V) GTC (V) 
   131      1   -13.3631788186   0.000001571973       0.0007  ATT (I) ATT (I) GTG (V) GTG (V) GTG (V) GTG (V) GTG (V) TTG (L) 
   132      1   -11.1737381147   0.000014038063       0.0061  CAA (Q) CAA (Q) ATG (M) ATG (M) ATG (M) ATG (M) ATG (M) ATG (M) 
   133      1    -9.2044020542   0.000100595598       0.0441  CAA (Q) CAA (Q) CAG (Q) CAG (Q) CAA (Q) CAA (Q) CAA (Q) CAA (Q) 
   134      1   -19.7949605588   0.000000002530       0.0000  CAA (Q) CAA (Q) CGG (R) CGA (R) AAA (K) CAA (Q) CAA (Q) CAA (Q) 
   135      1   -25.7904448844   0.000000000006       0.0000  CAA (Q) CAA (Q) CGG (R) CGG (R) AGG (R) AGC (S) AAC (N) AGC (S) 
   136      1   -10.4574075837   0.000028734629       0.0126  CAA (Q) CAA (Q) GAT (D) GAT (D) GAT (D) GAT (D) GAT (D) GAT (D) 
   137      1   -16.2225803663   0.000000090079       0.0000  CAA (Q) CAA (Q) GGC (G) GGC (G) GGT (G) --- (-) GGC (G) GGC (G) 
   138      1   -10.8781272663   0.000018866414       0.0083  CAC (H) CAC (H) AAC (N) AAC (N) AAT (N) AAC (N) AAC (N) AAC (N) 
   139      1    -8.2169017829   0.000270050445       0.1183  CAC (H) CAC (H) CAA (Q) CAA (Q) CAA (Q) CAA (Q) CAA (Q) CAA (Q) 
   140      2    -6.2694139965   0.001893337761       0.8293  CAC (H) CAC (H) CAC (H) CAC (H) CAC (H) CAC (H) CAC (H) CAC (H) 
   141      1   -11.2945960981   0.000012439967       0.0054  CAC (H) CAC (H) CAG (Q) CAG (Q) CAA (Q) CAG (Q) CAG (Q) CAG (Q) 
   142      1   -17.4875464580   0.000000025425       0.0000  CAC (H) CAC (H) TCG (S) TCA (S) TCC (S) TCC (S) TCC (S) TCC (S) 
   143      1   -15.5676292296   0.000000173406       0.0001  CAG (Q) CAA (Q) CAG (Q) CAA (Q) CAG (Q) --- (-) CAA (Q) CAA (Q) 
   144      1    -6.8596355560   0.001049296273       0.4596  CAG (Q) CAG (Q) CAA (Q) --- (-) CAA (Q) --- (-) CAA (Q) CAA (Q) 
   145      1    -6.9052344464   0.001002524013       0.4391  CAG (Q) CAG (Q) CAA (Q) CAA (Q) CAA (Q) CAA (Q) CAA (Q) CAA (Q) 
   146      4    -5.7636458405   0.003139644065       1.3752  CAG (Q) CAG (Q) CAG (Q) CAG (Q) CAG (Q) CAG (Q) CAG (Q) CAG (Q) 
   147      1   -15.0603756093   0.000000287980       0.0001  CAG (Q) CAG (Q) GTA (V) GTA (V) ATA (I) GTA (V) GTA (V) GTA (V) 
   148      1   -15.9519399720   0.000000118076       0.0001  CAG (Q) CAG (Q) TCG (S) TCA (S) TCG (S) TCG (S) TCG (S) TCG (S) 
   149      1   -12.4366989490   0.000003970181       0.0017  CAT (H) CAT (H) CAG (Q) CAG (Q) CAC (H) CAG (Q) CAG (Q) CAG (Q) 
   150      1    -7.9954165942   0.000337003718       0.1476  CCA (P) CCA (P) CCG (P) CCG (P) CCG (P) CCG (P) CCG (P) CCG (P) 
   151      1   -16.4228606664   0.000000073730       0.0000  CCA (P) CCA (P) CCG (P) TCA (S) CCA (P) CCA (P) CCA (P) CCA (P) 
   152      1   -20.1330373502   0.000000001804       0.0000  CCA (P) CCA (P) CCT (P) CCA (P) CCT (P) --- (-) CCG (P) CCT (P) 
   153      1   -16.2404007353   0.000000088488       0.0000  CCA (P) CCA (P) TCA (S) TCA (S) CCT (P) CCT (P) CCT (P) CCT (P) 
   154      1   -17.8467606986   0.000000017752       0.0000  CCA (P) TCA (S) CCT (P) CCT (P) CCC (P) CCC (P) CCC (P) CCC (P) 
   155      1   -14.0177538892   0.000000816896       0.0004  CCC (P) CCC (P) CCA (P) CCA (P) CCA (P) CTA (L) CCA (P) CCA (P) 
   156      1   -17.6867375476   0.000000020833       0.0000  CCC (P) CCC (P) CCA (P) CCA (P) CGA (R) CAA (Q) CAA (Q) CAA (Q) 
   157      1    -6.5585892509   0.001417884579       0.6210  CCC (P) CCC (P) CCC (P) CCC (P) CCC (P) CCC (P) CCC (P) CCC (P) 
   158      1    -8.0787694230   0.000310052344       0.1358  CCC (P) CCC (P) CCG (P) CCG (P) CCG (P) --- (-) CCG (P) CCG (P) 
   159      1   -12.0762199112   0.000005693303       0.0025  CCG (P) CCG (P) CTA (L) CCA (P) CCA (P) --- (-) CCA (P) CCA (P) 
   160      1   -14.3675381310   0.000000575781       0.0003  CCT (P) CCG (P) CAA (Q) CAA (Q) CAA (Q) --- (-) CAA (Q) CAA (Q) 
   161      1    -4.7029607639   0.009068387960       3.9720  CCT (P) CCT (P) --- (-) --- (-) --- (-) --- (-) --- (-) --- (-) 
   162      1   -17.8043565957   0.000000018521       0.0000  CCT (P) CCT (P) TAC (Y) TAC (Y) GTC (V) GTC (V) GTC (V) GTC (V) 
   163      1    -5.4468165577   0.004310003522       1.8878  CGA (R) CGA (R) --- (-) --- (-) --- (-) --- (-) --- (-) --- (-) 
   164      1   -22.9811793057   0.000000000105       0.0000  CGA (R) GGT (G) ACT (T) ACT (T) ACT (T) ACT (T) ACT (T) ACT (T) 
   165      1   -15.4126814538   0.000000202469       0.0001  CGC (R) CGC (R) GGT (G) GGT (G) GGT (G) GTT (V) GTT (V) GTT (V) 
   166      1   -15.1063359537   0.000000275044       0.0001  CGC (R) CGG (R) AAG (K) AAG (K) AAG (K) AAG (K) AAG (K) AAG (K) 
   167      1   -16.2951594926   0.000000083773       0.0000  CGC (R) CGG (R) CAC (H) CAC (H) CGC (R) --- (-) CGC (R) CGC (R) 
   168      1   -11.0196814277   0.000016376201       0.0072  CGG (R) CGA (R) CGA (R) CGA (R) CGA (R) CGA (R) CGA (R) CGA (R) 
   169      1   -10.1924073425   0.000037453614       0.0164  CGG (R) CGG (R) AAG (K) AAG (K) AAG (K) AAG (K) AAG (K) AAG (K) 
   170      1    -8.4654354644   0.000210624114       0.0923  CGG (R) CGG (R) AGG (R) AGG (R) AGG (R) --- (-) AGG (R) AGG (R) 
   171      1   -10.4877619243   0.000027875513       0.0122  CGG (R) CGG (R) ATG (M) ATG (M) ATG (M) ATG (M) ATG (M) ATG (M) 
   172      1    -8.0888313141   0.000306948274       0.1344  CGT (R) CGT (R) CGC (R) CGC (R) CGC (R) CGC (R) CGC (R) CGC (R) 
   173      1    -9.3966661400   0.000083000316       0.0364  CTA (L) CTA (L) GTG (V) GTG (V) GTG (V) GTG (V) GTG (V) GTG (V) 
   174      1   -15.2330013827   0.000000242321       0.0001  CTA (L) CTA (L) TAT (Y) TAT (Y) TTT (F) TAT (Y) TAT (Y) TAT (Y) 
   175      1   -15.7290845089   0.000000147552       0.0001  CTA (L) CTA (L) TTA (L) TTA (L) TCC (S) TCC (S) TCC (S) TCC (S) 
   176      1    -8.1282380231   0.000295087681       0.1292  CTA (L) CTA (L) TTG (L) TTG (L) TTG (L) TTG (L) TTG (L) TTG (L) 
   177      1   -13.9702799144   0.000000856613       0.0004  CTC (L) CTC (L) ACT (T) ACT (T) ATT (I) ACT (T) ACT (T) ACT (T) 
   178      1    -8.4372485113   0.000216645428       0.0949  CTC (L) CTC (L) CAC (H) CAC (H) CAC (H) --- (-) CAC (H) CAC (H) 
   179      3    -6.8749832242   0.001033314973       0.4526  CTC (L) CTC (L) CTC (L) CTC (L) CTC (L) CTC (L) CTC (L) CTC (L) 
   180      1   -10.1323219906   0.000039773011       0.0174  CTC (L) CTC (L) CTC (L) CTC (L) CTG (L) CTC (L) CTC (L) CTC (L) 
   181      1   -12.8851384081   0.000002535453       0.0011  CTC (L) CTC (L) CTG (L) CTC (L) CTT (L) CTC (L) CTC (L) CTC (L) 
   182      1   -12.6403522685   0.000003238656       0.0014  CTC (L) CTC (L) CTG (L) CTT (L) CTC (L) CTC (L) CTC (L) CTC (L) 
   183      1   -14.5588205070   0.000000475537       0.0002  CTC (L) CTC (L) TTA (L) TTA (L) TTA (L) GTA (V) TTA (L) TTA (L) 
   184      1   -14.8393473629   0.000000359214       0.0002  CTC (L) CTC (L) TTG (L) TTG (L) ATT (I) ATT (I) ATT (I) ATT (I) 
   185      1   -16.5019620017   0.000000068122       0.0000  CTG (L) ATG (M) TTC (F) TTC (F) TTC (F) TTT (F) TTT (F) TTT (F) 
   186      1   -14.6751385435   0.000000423320       0.0002  CTG (L) CTA (L) TTG (L) TTG (L) TTG (L) TTG (L) TTG (L) TTA (L) 
   187      1   -19.4741209139   0.000000003487       0.0000  CTG (L) CTG (L) ACC (T) ACC (T) TTA (L) TTA (L) TTA (L) TTA (L) 
   188      1   -11.5712828093   0.000009433128       0.0041  CTG (L) CTG (L) ATG (M) ATG (M) ATA (I) ATG (M) ATG (M) ATG (M) 
   189      2    -7.9117337914   0.000366418736       0.1605  CTG (L) CTG (L) CTA (L) CTA (L) CTA (L) CTA (L) CTA (L) CTA (L) 
   190      1   -11.0531004074   0.000015837969       0.0069  CTG (L) CTG (L) CTG (L) CTC (L) CTC (L) --- (-) CTC (L) CTC (L) 
   191      1   -10.6169616990   0.000024496956       0.0107  CTG (L) CTG (L) CTG (L) CTG (L) CTG (L) CTG (L) CTG (L) TTG (L) 
   192      1   -19.3371839092   0.000000003999       0.0000  CTG (L) CTG (L) GTT (V) GCT (A) ATG (M) ATG (M) ATG (M) ATG (M) 
   193      1   -17.3440533532   0.000000029348       0.0000  CTG (L) CTG (L) TTG (L) ATG (M) ATG (M) ATC (I) ATG (M) ATG (M) 
   194      1    -9.5713639112   0.000069696259       0.0305  CTG (L) CTG (L) TTG (L) TTG (L) CTG (L) CTG (L) CTG (L) CTG (L) 
   195      1    -7.1963132486   0.000749343365       0.3282  CTG (L) CTG (L) TTG (L) TTG (L) TTG (L) --- (-) TTG (L) TTG (L) 
   196      1    -7.2423378430   0.000715636757       0.3134  CTG (L) CTG (L) TTG (L) TTG (L) TTG (L) TTG (L) TTG (L) TTG (L) 
   197      1   -14.4363710181   0.000000537482       0.0002  CTG (L) TTA (L) CTT (L) CTT (L) CTT (L) CTT (L) CTT (L) CTT (L) 
   198      1   -11.8692171806   0.000007002683       0.0031  CTG (L) TTG (L) ATA (I) ATA (I) ATA (I) ATA (I) ATA (I) ATA (I) 
   199      1   -14.5998484336   0.000000456422       0.0002  CTT (L) CTT (L) CTA (L) CTC (L) CTA (L) CTC (L) CTC (L) CTC (L) 
   200      1    -7.3695290674   0.000630164874       0.2760  CTT (L) CTT (L) CTC (L) CTC (L) CTC (L) CTC (L) CTC (L) CTC (L) 
   201      1    -8.7177376677   0.000163657019       0.0717  CTT (L) CTT (L) TTA (L) TTA (L) TTA (L) TTA (L) TTA (L) TTA (L) 
   202      1   -14.2367843381   0.000000656210       0.0003  CTT (L) CTT (L) TTT (F) TTT (F) CAT (H) CAT (H) CAT (H) CAT (H) 
   203      1    -7.8774379039   0.000379203369       0.1661  CTT (L) CTT (L) TTT (F) TTT (F) TTT (F) TTT (F) TTT (F) TTT (F) 
   204      1    -6.3485384043   0.001749302041       0.7662  GAA (E) GAA (E) GAA (E) GAA (E) GAA (E) GAA (E) GAA (E) GAA (E) 
   205      1    -9.0074462234   0.000122494280       0.0537  GAA (E) GAA (E) GAG (E) GAA (E) GAA (E) GAA (E) GAA (E) GAA (E) 
   206      1    -8.1080040066   0.000301119306       0.1319  GAC (D) GAC (D) AAT (N) AAT (N) AAT (N) AAT (N) AAT (N) AAT (N) 
   207      1    -7.5608611465   0.000520426887       0.2279  GAC (D) GAC (D) GAG (E) GAG (E) GAG (E) GAG (E) GAG (E) GAG (E) 
   208      1   -13.2113654647   0.000001829687       0.0008  GAC (D) GAC (D) GAT (D) GAT (D) GAT (D) GAT (D) GAA (E) GAT (D) 
   209      2    -7.2467577022   0.000712480723       0.3121  GAG (E) GAG (E) AAG (K) AAG (K) AAG (K) AAG (K) AAG (K) AAG (K) 
   210      1   -13.0745881566   0.000002097870       0.0009  GAG (E) GAG (E) AAG (K) GAG (E) AAG (K) GAG (E) GAG (E) GAG (E) 
   211      1   -13.0673292464   0.000002113153       0.0009  GAG (E) GAG (E) AAT (N) AAT (N) AAG (K) AAT (N) AAT (N) AAT (N) 
   212      1   -16.7631968529   0.000000052461       0.0000  GAG (E) GAG (E) CGA (R) CGA (R) CGA (R) CAA (Q) CAA (Q) CAA (Q) 
   213      1    -6.7519237869   0.001168629263       0.5119  GAG (E) GAG (E) GAA (E) GAA (E) GAA (E) GAA (E) GAA (E) GAA (E) 
   214      1   -11.8850868638   0.000006892430       0.0030  GAG (E) GAG (E) GAG (E) GAA (E) GAG (E) GAA (E) GAA (E) GAA (E) 
   215      1   -20.1604863475   0.000000001756       0.0000  GAG (E) GAG (E) GAG (E) GAG (E) ATG (M) GTT (V) GTT (V) GTG (V) 
   216      1   -16.3760244528   0.000000077265       0.0000  GAG (E) GAG (E) GAG (E) GAG (E) GAG (E) GAG (E) AAA (K) GAG (E) 
   217      3    -5.9317601899   0.002653806671       1.1624  GAG (E) GAG (E) GAG (E) GAG (E) GAG (E) GAG (E) GAG (E) GAG (E) 
   218      1   -14.1844909993   0.000000691439       0.0003  GAG (E) GAG (E) GAT (D) GAT (D) GAT (D) GAC (D) GAC (D) GAT (D) 
   219      1   -14.3857637322   0.000000565382       0.0002  GAG (E) GAG (E) GGT (G) GGT (G) GGT (G) GGA (G) GGA (G) GGA (G) 
   220      1   -14.4048776086   0.000000554678       0.0002  GAT (D) AAT (N) GAC (D) GAC (D) GAT (D) GAC (D) GAC (D) GAC (D) 
   221      1    -9.5424169703   0.000071743237       0.0314  GAT (D) GAC (D) GAT (D) GAT (D) GAT (D) GAT (D) GAT (D) GAT (D) 
   222      1    -8.9095086350   0.000135098200       0.0592  GAT (D) GAT (D) AAG (K) AAG (K) AAG (K) AAG (K) AAG (K) AAG (K) 
   223      1    -7.8876329141   0.000375357027       0.1644  GAT (D) GAT (D) GAA (E) GAA (E) GAA (E) GAA (E) GAA (E) GAA (E) 
   224      2    -6.8280007166   0.001083021221       0.4744  GAT (D) GAT (D) GAC (D) GAC (D) GAC (D) GAC (D) GAC (D) GAC (D) 
   225      1   -15.1962292132   0.000000251398       0.0001  GAT (D) GAT (D) GAC (D) GAC (D) GGA (G) GGC (G) GGC (G) GGC (G) 
   226      1   -12.0646066292   0.000005759807       0.0025  GAT (D) GAT (D) GAT (D) GAA (E) GAA (E) GAA (E) GAA (E) GAA (E) 
   227      2    -6.3471509243   0.001751730847       0.7673  GAT (D) GAT (D) GAT (D) GAT (D) GAT (D) GAT (D) GAT (D) GAT (D) 
   228      1    -8.4804497889   0.000207485357       0.0909  GAT (D) GAT (D) GCT (A) GCT (A) GCT (A) GCT (A) GCT (A) GCT (A) 
   229      1   -14.2099710889   0.000000674044       0.0003  GCA (A) GCA (A) ATT (I) ATT (I) GTT (V) --- (-) ATT (I) ATT (I) 
   230      1   -13.7046118629   0.000001117282       0.0005  GCA (A) GCA (A) GCT (A) GTT (V) GTT (V) GTT (V) GTT (V) GTT (V) 
   231      1   -12.4990351314   0.000003730251       0.0016  GCC (A) GCC (A) CCT (P) CCT (P) GCT (A) GCT (A) GCT (A) GCT (A) 
   232      1    -9.9963709100   0.000045564990       0.0200  GCC (A) GCC (A) GAA (E) GAA (E) GAA (E) --- (-) GAA (E) GAA (E) 
   233      2    -7.8146350892   0.000403782137       0.1769  GCC (A) GCC (A) GCG (A) GCG (A) GCG (A) GCG (A) GCG (A) GCG (A) 
   234      1    -7.5207632557   0.000541718938       0.2373  GCC (A) GCC (A) GCT (A) GCT (A) GCT (A) GCT (A) GCT (A) GCT (A) 
   235      1   -15.5387630651   0.000000178485       0.0001  GCC (A) GCC (A) GGA (G) GGA (G) GGA (G) GGA (G) GGA (G) GGT (G) 
   236      1    -9.8282663410   0.000053906131       0.0236  GCC (A) GCC (A) GGT (G) GGT (G) GGT (G) GGT (G) GGT (G) GGT (G) 
   237      1   -11.4981639034   0.000010148711       0.0044  GCC (A) GCC (A) TCC (S) GCC (A) GCC (A) GCC (A) GCC (A) GCC (A) 
   238      1   -14.4960719337   0.000000506333       0.0002  GCC (A) GCT (A) GCA (A) GCA (A) GCC (A) --- (-) GCC (A) GCC (A) 
   239      1   -15.5041951521   0.000000184762       0.0001  GCG (A) GCC (A) GCC (A) GCC (A) TCC (S) GCC (A) GCC (A) GCC (A) 
   240      1   -13.7224920415   0.000001097482       0.0005  GCG (A) GCG (A) ATC (I) ATC (I) TTC (F) TTC (F) TTC (F) TTC (F) 
   241      1    -8.8874901841   0.000138105844       0.0605  GCG (A) GCG (A) CCG (P) CCG (P) CCG (P) CCG (P) CCG (P) CCG (P) 
   242      1   -28.7744293349   0.000000000000       0.0000  GCG (A) GCG (A) CTT (L) CTT (L) CTG (L) ACA (T) CTA (L) CTA (L) 
   243      1    -7.8471932225   0.000390847452       0.1712  GCG (A) GCG (A) GCT (A) GCT (A) GCT (A) GCT (A) GCT (A) GCT (A) 
   244      1    -8.6579857952   0.000173733890       0.0761  GCG (A) GTG (V) --- (-) --- (-) --- (-) --- (-) --- (-) --- (-) 
   245      1   -23.2997742728   0.000000000076       0.0000  GCT (A) ACT (T) GTT (V) TTT (F) TTT (F) ATT (I) ATT (I) ATT (I) 
   246      1   -12.1421807269   0.000005329886       0.0023  GCT (A) GCT (A) ATT (I) ATT (I) ATC (I) ATC (I) ATC (I) ATC (I) 
   247      1   -11.7746607224   0.000007697148       0.0034  GCT (A) GCT (A) GCA (A) GCA (A) GTA (V) GTA (V) GTA (V) GTA (V) 
   248      1   -19.6051230811   0.000000003059       0.0000  GCT (A) GCT (A) GCC (A) GCC (A) GAT (D) TAT (Y) GAT (D) GAT (D) 
   249      1    -7.5279552492   0.000537836875       0.2356  GCT (A) GCT (A) GCC (A) GCC (A) GCC (A) GCC (A) GCC (A) GCC (A) 
   250      1    -6.7060407043   0.001223498741       0.5359  GCT (A) GCT (A) GCT (A) GCT (A) GCT (A) --- (-) GCT (A) GCT (A) 
   251      1   -17.5372157949   0.000000024193       0.0000  GCT (A) GCT (A) GTT (V) GTT (V) GCT (A) GTT (V) GTT (V) CTT (L) 
   252      1   -11.0829200070   0.000015372659       0.0067  GGA (G) GGA (G) AAG (K) AAG (K) AAG (K) AAG (K) AAG (K) AAG (K) 
   253      2    -6.7035851747   0.001226506770       0.5372  GGA (G) GGA (G) GGA (G) GGA (G) GGA (G) GGA (G) GGA (G) GGA (G) 
   254      1   -11.3278367037   0.000012033252       0.0053  GGA (G) GGA (G) GGA (G) GGA (G) GGA (G) GGT (G) GGT (G) GGT (G) 
   255      1   -23.5858392046   0.000000000057       0.0000  GGA (G) GGA (G) GGC (G) GAC (D) GAC (D) --- (-) AAC (N) AAG (K) 
   256      1    -8.4829172476   0.000206974027       0.0907  GGA (G) GGA (G) GGT (G) GGT (G) GGT (G) GGT (G) GGT (G) GGT (G) 
   257      1   -10.8976643158   0.000018501397       0.0081  GGA (G) GGA (G) TGG (W) TGG (W) TGG (W) TGG (W) TGG (W) TGG (W) 
   258      1    -8.6047851164   0.000183226930       0.0803  GGC (G) GGC (G) AGC (S) AGC (S) AGC (S) AGC (S) AGC (S) AGC (S) 
   259      1   -18.2320330748   0.000000012076       0.0000  GGC (G) GGC (G) GCT (A) GAT (D) GCT (A) GAT (D) GAT (D) GAT (D) 
   260      1    -8.3372079913   0.000239439929       0.1049  GGC (G) GGC (G) GGA (G) GGA (G) GGA (G) GGA (G) GGA (G) GGA (G) 
   261      1   -14.5470151245   0.000000481184       0.0002  GGC (G) GGC (G) GGA (G) GGA (G) GGC (G) GGT (G) GGT (G) GGT (G) 
   262      1    -9.9513391359   0.000047663763       0.0209  GGC (G) GGC (G) GTG (V) GTG (V) GTG (V) GTG (V) GTG (V) GTG (V) 
   263      1    -9.0822727623   0.000113662985       0.0498  GGC (G) GGC (G) TGC (C) TGC (C) TGC (C) TGC (C) TGC (C) TGC (C) 
   264      1   -34.0806211695   0.000000000000       0.0000  GGG (G) GGG (G) GCG (A) TCT (S) CCA (P) --- (-) TCT (S) TCC (S) 
   265      1   -21.4044501825   0.000000000506       0.0000  GGT (G) GGA (G) GTA (V) GTA (V) GCA (A) GTG (V) GTG (V) GTG (V) 
   266      1    -4.6894685228   0.009191569969       4.0259  GGT (G) GGT (G) --- (-) --- (-) --- (-) --- (-) --- (-) --- (-) 
   267      1    -7.7964729347   0.000411182693       0.1801  GGT (G) GGT (G) GGC (G) GGC (G) GGC (G) GGC (G) GGC (G) GGC (G) 
   268      1    -8.3844184517   0.000228398545       0.1000  GTA (V) GTA (V) ATA (I) ATA (I) ATA (I) ATA (I) ATA (I) ATA (I) 
   269      1    -8.2292493679   0.000266736476       0.1168  GTA (V) GTA (V) ATG (M) ATG (M) ATG (M) --- (-) ATG (M) ATG (M) 
   270      1   -14.9917364149   0.000000308441       0.0001  GTA (V) GTA (V) GTG (V) GTG (V) ATG (M) GTA (V) GTG (V) GTG (V) 
   271      1   -17.1259952828   0.000000036498       0.0000  GTA (V) GTA (V) GTG (V) GTG (V) GTG (V) CCG (P) CCG (P) CCG (P) 
   272      1    -7.1455819422   0.000788339327       0.3453  GTA (V) GTT (V) --- (-) --- (-) --- (-) --- (-) --- (-) --- (-) 
   273      1   -15.9934088990   0.000000113279       0.0000  GTC (V) GTC (V) ACA (T) ACA (T) ATG (M) ATA (I) ATA (I) ATA (I) 
   274      1    -9.9692112456   0.000046819478       0.0205  GTC (V) GTC (V) ATC (I) ATC (I) GTC (V) GTC (V) GTC (V) GTC (V) 
   275      1   -10.7642548148   0.000021141877       0.0093  GTC (V) GTC (V) ATT (I) ATT (I) ATT (I) ATC (I) ATC (I) ATC (I) 
   276      1   -11.0098800891   0.000016537499       0.0072  GTC (V) GTC (V) CTT (L) CTT (L) CTC (L) CTC (L) CTC (L) CTC (L) 
   277      1   -11.0442036048   0.000015979505       0.0070  GTC (V) GTC (V) GCC (A) GTC (V) GTC (V) GTC (V) GTC (V) GTC (V) 
   278      1   -11.1853771743   0.000013875621       0.0061  GTC (V) GTC (V) GCT (A) GCC (A) GCC (A) GCC (A) GCC (A) GCC (A) 
   279      2    -7.0172406246   0.000896295299       0.3926  GTC (V) GTC (V) GTC (V) GTC (V) GTC (V) GTC (V) GTC (V) GTC (V) 
   280      1   -13.6852613503   0.000001139112       0.0005  GTC (V) GTC (V) GTG (V) GTG (V) GCA (A) GCA (A) GCA (A) GCA (A) 
   281      1   -11.0368566803   0.000016097337       0.0071  GTC (V) GTC (V) GTT (V) GTT (V) GTT (V) GTT (V) GTT (V) GTG (V) 
   282      1    -9.0727064414   0.000114755539       0.0503  GTC (V) GTC (V) TTA (L) TTA (L) TTA (L) --- (-) TTA (L) TTA (L) 
   283      1    -8.9653559267   0.000127760144       0.0560  GTG (V) GTG (V) AAG (K) AAG (K) AAG (K) AAG (K) AAG (K) AAG (K) 
   284      1   -16.6203130082   0.000000060519       0.0000  GTG (V) GTG (V) ACG (T) ACG (T) ATG (M) ACG (T) ACG (T) ATG (M) 
   285      1   -16.3211199762   0.000000081626       0.0000  GTG (V) GTG (V) ATA (I) ATA (I) ATT (I) GTT (V) ATT (I) ATT (I) 
   286      1   -18.5025129082   0.000000009214       0.0000  GTG (V) GTG (V) CTG (L) ATG (M) CTG (L) CTG (L) CTG (L) GTG (V) 
   287      1    -7.9554715916   0.000350737811       0.1536  GTG (V) GTG (V) GCG (A) GCG (A) GCG (A) GCG (A) GCG (A) GCG (A) 
   288      1   -17.0564760387   0.000000039126       0.0000  GTG (V) GTG (V) GTA (V) GTA (V) CTT (L) TTT (F) TTT (F) TTT (F) 
   289      1   -16.6823566316   0.000000056878       0.0000  GTG (V) GTG (V) GTA (V) GTG (V) GTG (V) ATA (I) ATA (I) ATA (I) 
   290      1   -12.1096708942   0.000005506007       0.0024  GTG (V) GTG (V) GTC (V) GCC (A) GCC (A) GCC (A) GCC (A) GCC (A) 
   291      2    -6.8943537403   0.001013491742       0.4439  GTG (V) GTG (V) GTG (V) GTG (V) GTG (V) GTG (V) GTG (V) GTG (V) 
   292      1   -13.3271931141   0.000001629572       0.0007  GTG (V) GTG (V) GTT (V) GTT (V) GTC (V) GTT (V) GTC (V) GTC (V) 
   293      1   -10.5934468136   0.000025079825       0.0110  GTG (V) GTG (V) TTG (L) TTG (L) CTG (L) TTG (L) TTG (L) TTG (L) 
   294      1   -11.3026781067   0.000012339833       0.0054  GTG (V) GTT (V) GCT (A) GCT (A) GCT (A) GCT (A) GCT (A) GCT (A) 
   295      1   -12.1267568981   0.000005412730       0.0024  GTT (V) GTA (V) TTC (F) TTC (F) TTC (F) TTC (F) TTC (F) TTC (F) 
   296      1   -17.2431877364   0.000000032462       0.0000  GTT (V) GTG (V) GTG (V) ATG (M) ATG (M) GTG (V) GTG (V) GTG (V) 
   297      1    -8.5570224123   0.000192190707       0.0842  GTT (V) GTT (V) ATA (I) ATA (I) ATA (I) ATA (I) ATA (I) ATA (I) 
   298      1   -12.1833421803   0.000005114954       0.0022  GTT (V) GTT (V) GAT (D) GAT (D) GAA (E) GAA (E) GAA (E) GAA (E) 
   299      1   -24.8380136732   0.000000000016       0.0000  GTT (V) GTT (V) GCC (A) GCC (A) AGT (S) AGT (S) AGT (S) ACT (T) 
   300      1   -11.9689115365   0.000006338227       0.0028  GTT (V) GTT (V) GTA (V) GTA (V) TTA (L) GTA (V) GTA (V) GTA (V) 
   301      1    -9.9910406480   0.000045808511       0.0201  GTT (V) GTT (V) GTG (V) GTA (V) GTA (V) GTA (V) GTA (V) GTA (V) 
   302      1   -10.6616702482   0.000023425855       0.0103  GTT (V) GTT (V) GTG (V) GTG (V) GTG (V) GTT (V) GTT (V) GTT (V) 
   303      1   -15.0043859309   0.000000304564       0.0001  GTT (V) GTT (V) GTT (V) GTT (V) ATT (I) ATT (I) GTT (V) ATT (I) 
   304      1    -9.9622210490   0.000047147902       0.0207  GTT (V) GTT (V) TAC (Y) TAC (Y) TAC (Y) --- (-) TAC (Y) TAC (Y) 
   305      1   -20.9272085006   0.000000000816       0.0000  GTT (V) GTT (V) TCA (S) GCA (A) GAT (D) GAT (D) GAT (D) GAT (D) 
   306      1   -14.9421847617   0.000000324109       0.0001  GTT (V) GTT (V) TCT (S) TCT (S) TCT (S) TCT (S) TCT (S) TCA (S) 
   307      1   -18.0498721137   0.000000014489       0.0000  GTT (V) GTT (V) TTT (F) TTT (F) TTA (L) TCA (S) TTA (L) TTA (L) 
   308      1   -13.7477435575   0.000001070116       0.0005  TAC (Y) TAC (Y) AAT (N) AAT (N) AAT (N) AAT (N) AAT (N) TAT (Y) 
   309      1   -13.0030940752   0.000002253347       0.0010  TAC (Y) TAC (Y) GCC (A) GCC (A) TCC (S) TCC (S) TCC (S) TCC (S) 
   310      1    -5.9180105234   0.002690547638       1.1785  TAC (Y) TAC (Y) TAC (Y) TAC (Y) TAC (Y) TAC (Y) TAC (Y) TAC (Y) 
   311      1    -9.9126497445   0.000049543983       0.0217  TAC (Y) TAC (Y) TAC (Y) TAC (Y) TTC (F) TAC (Y) TAC (Y) TAC (Y) 
   312      1    -6.4879168915   0.001521715608       0.6665  TAC (Y) TAC (Y) TAT (Y) TAT (Y) TAT (Y) --- (-) TAT (Y) TAT (Y) 
   313      4    -6.5188800667   0.001475320438       0.6462  TAC (Y) TAC (Y) TAT (Y) TAT (Y) TAT (Y) TAT (Y) TAT (Y) TAT (Y) 
   314      1   -13.1687277374   0.000001909388       0.0008  TAC (Y) TAC (Y) TTC (F) TAT (Y) TAT (Y) --- (-) TAT (Y) TAT (Y) 
   315      1    -8.0709303046   0.000312492433       0.1369  TAC (Y) TAC (Y) TTC (F) TTC (F) TTC (F) TTC (F) TTC (F) TTC (F) 
   316      1   -14.2954783501   0.000000618803       0.0003  TAT (Y) TAT (Y) AAT (N) AAT (N) AAT (N) AAT (N) AGT (S) AAT (N) 
   317      1    -9.7997111403   0.000055467619       0.0243  TAT (Y) TAT (Y) CAT (H) CAT (H) TAT (Y) TAT (Y) TAT (Y) TAT (Y) 
   318      1   -12.5229832815   0.000003641979       0.0016  TAT (Y) TAT (Y) GGA (G) GGA (G) GGA (G) GGA (G) GGA (G) GGA (G) 
   319      1    -6.5236904229   0.001468240663       0.6431  TAT (Y) TAT (Y) TAC (Y) TAC (Y) TAC (Y) TAC (Y) TAC (Y) TAC (Y) 
   320      1    -8.6492759607   0.000175253693       0.0768  TAT (Y) TAT (Y) TAT (Y) TAT (Y) TAC (Y) TAT (Y) TAT (Y) TAT (Y) 
   321      1    -5.9066170792   0.002721377538       1.1920  TAT (Y) TAT (Y) TAT (Y) TAT (Y) TAT (Y) --- (-) TAT (Y) TAT (Y) 
   322      1    -5.9375712183   0.002638430046       1.1556  TAT (Y) TAT (Y) TAT (Y) TAT (Y) TAT (Y) TAT (Y) TAT (Y) TAT (Y) 
   323      1   -15.3867493519   0.000000207788       0.0001  TAT (Y) TAT (Y) TAT (Y) TAT (Y) TGG (W) TGG (W) TGG (W) TGG (W) 
   324      1    -8.0714910700   0.000312317247       0.1368  TAT (Y) TAT (Y) TTT (F) TTT (F) TTT (F) --- (-) TTT (F) TTT (F) 
   325      1   -22.1925584334   0.000000000230       0.0000  TCA (S) ACA (T) CTT (L) CTT (L) CAT (H) CTT (L) CTT (L) CTT (L) 
   326      1    -9.5131855436   0.000073871346       0.0324  TCA (S) TCA (S) ACA (T) ACA (T) ACA (T) ACA (T) ACA (T) ACA (T) 
   327      1   -19.4634976548   0.000000003525       0.0000  TCA (S) TCA (S) GTC (V) GTC (V) ACT (T) ACT (T) ACT (T) ACT (T) 
   328      1    -8.0872985156   0.000307419124       0.1346  TCA (S) TCA (S) TCC (S) TCC (S) TCC (S) --- (-) TCC (S) TCC (S) 
   329      1    -8.9872938968   0.000124987866       0.0547  TCC (S) TCC (S) ACC (T) ACC (T) ACC (T) ACC (T) ACC (T) ACC (T) 
   330      1   -10.6579544659   0.000023513062       0.0103  TCC (S) TCC (S) ATT (I) ATT (I) ATT (I) ATT (I) ATT (I) ATT (I) 
   331      1    -8.5113063388   0.000201180843       0.0881  TCC (S) TCC (S) CCC (P) CCC (P) CCC (P) CCC (P) CCC (P) CCC (P) 
   332      1   -10.4791611441   0.000028116298       0.0123  TCC (S) TCC (S) GAC (D) GAC (D) GAC (D) --- (-) GAC (D) GAC (D) 
   333      1   -12.6634478113   0.000003164714       0.0014  TCC (S) TCC (S) GCG (A) GCC (A) GCC (A) GCC (A) GCC (A) GCC (A) 
   334      1   -15.9604683356   0.000000117073       0.0001  TCC (S) TCC (S) TAC (Y) TAC (Y) TCC (S) TCC (S) TCC (S) TCA (S) 
   335      1    -6.6264226805   0.001324894188       0.5803  TCC (S) TCC (S) TCC (S) TCC (S) TCC (S) TCC (S) TCC (S) TCC (S) 
   336      1    -8.7808832414   0.000153642322       0.0673  TCC (S) TCC (S) TGC (C) TGC (C) TGC (C) TGC (C) TGC (C) TGC (C) 
   337      1   -12.8808982339   0.000002546226       0.0011  TCC (S) TGC (C) TGC (C) TGC (C) TGC (C) --- (-) TGC (C) TGC (C) 
   338      1   -16.2172069636   0.000000090564       0.0000  TCG (S) TCA (S) TCG (S) TCG (S) TCG (S) --- (-) TCG (S) ACG (T) 
   339      1   -10.9995159229   0.000016709788       0.0073  TCG (S) TCG (S) ACG (T) TCG (S) TCG (S) --- (-) TCG (S) TCG (S) 
   340      1   -10.1592873603   0.000038714848       0.0170  TCG (S) TCG (S) ACT (T) ACT (T) ACT (T) ACT (T) ACT (T) ACT (T) 
   341      1   -16.5025390227   0.000000068083       0.0000  TCG (S) TCG (S) TCC (S) TTC (F) TCC (S) TCT (S) TCT (S) TCT (S) 
   342      1   -10.8478393353   0.000019446580       0.0085  TCG (S) TCG (S) TCG (S) TCG (S) GCG (A) GCG (A) GCG (A) GCG (A) 
   343      1   -18.9059424161   0.000000006155       0.0000  TCG (S) TCG (S) TTG (L) TAT (Y) TAT (Y) TAT (Y) TAT (Y) TAT (Y) 
   344      1   -16.9225694044   0.000000044732       0.0000  TCG (S) TCT (S) TTT (F) TTT (F) TTT (F) --- (-) TTT (F) CTT (L) 
   345      1   -25.5222440919   0.000000000008       0.0000  TCT (S) TCT (S) ACT (T) ACT (T) AGG (R) ATG (M) ATG (M) CTG (L) 
   346      1    -6.6385498714   0.001308923976       0.5733  TCT (S) TCT (S) TCT (S) TCT (S) TCT (S) TCT (S) TCT (S) TCT (S) 
   347      1   -12.4038629587   0.000004102709       0.0018  TGC (C) TGC (C) GCT (A) GCT (A) GCT (A) GCT (A) GCT (A) GCT (A) 
   348      1   -11.7843021208   0.000007623293       0.0033  TGC (C) TGC (C) TGC (C) TGC (C) TGC (C) --- (-) GGC (G) GGC (G) 
   349      1   -11.5652490582   0.000009490217       0.0042  TGC (C) TGC (C) TGC (C) TGC (C) TGC (C) TAC (Y) TGC (C) TGC (C) 
   350      1    -6.2880277095   0.001858421682       0.8140  TGC (C) TGC (C) TGC (C) TGC (C) TGC (C) TGC (C) TGC (C) TGC (C) 
   351      1    -7.6127545954   0.000494108912       0.2164  TGC (C) TGC (C) TGT (C) TGT (C) TGT (C) TGT (C) TGT (C) TGT (C) 
   352      1   -19.1148717495   0.000000004995       0.0000  TGG (W) TGG (W) GTG (V) GTG (V) CTG (L) GTG (V) CTG (L) CTG (L) 
   353      1   -21.0682057512   0.000000000708       0.0000  TGG (W) TGG (W) GTG (V) GTG (V) GTG (V) GCG (A) ACG (T) GCG (A) 
   354      1   -10.9619303764   0.000017349786       0.0076  TGG (W) TGG (W) TAT (Y) TAT (Y) TAT (Y) --- (-) TAT (Y) TAT (Y) 
   355      2    -5.6148793802   0.003643249119       1.5957  TGG (W) TGG (W) TGG (W) TGG (W) TGG (W) --- (-) TGG (W) TGG (W) 
   356      1    -5.6273964530   0.003597930525       1.5759  TGG (W) TGG (W) TGG (W) TGG (W) TGG (W) TGG (W) TGG (W) TGG (W) 
   357      1   -19.8982814111   0.000000002282       0.0000  TGG (W) TGG (W) TGG (W) TTT (F) TTT (F) --- (-) TTT (F) TTT (F) 
   358      1   -10.5160892215   0.000027096954       0.0119  TGG (W) TGG (W) TTT (F) TTT (F) TTT (F) TTT (F) TTT (F) TTT (F) 
   359      1   -15.7931211110   0.000000138400       0.0001  TGT (C) TGT (C) GTC (V) GCC (A) GCC (A) GCC (A) GCC (A) GCC (A) 
   360      1   -10.0650023017   0.000042542699       0.0186  TGT (C) TGT (C) TCC (S) TCC (S) TCC (S) TCC (S) TCC (S) TCC (S) 
   361      1   -15.5158791843   0.000000182616       0.0001  TTA (L) TTA (L) CTG (L) CTG (L) ATA (I) CTG (L) CTG (L) CTG (L) 
   362      1   -23.5168885941   0.000000000061       0.0000  TTA (L) TTA (L) TGC (C) TGC (C) GGT (G) TTT (F) TTT (F) TTT (F) 
   363      1   -14.1323765078   0.000000728428       0.0003  TTA (L) TTA (L) TGT (C) TGT (C) TGC (C) TGC (C) TGC (C) TGC (C) 
   364      1   -13.4347603912   0.000001463382       0.0006  TTA (L) TTA (L) TTA (L) TTG (L) ATG (M) ATG (M) ATG (M) ATG (M) 
   365      1   -11.3771241617   0.000011454543       0.0050  TTA (L) TTA (L) TTC (F) TTC (F) TTC (F) TTC (F) TTC (F) TTT (F) 
   366      1    -3.6797095803   0.025230301148      11.0509  TTC (F) TTC (F) --- (-) --- (-) --- (-) --- (-) --- (-) --- (-) 
   367      1   -18.8402021364   0.000000006574       0.0000  TTC (F) TTC (F) ACT (T) ACT (T) TAT (Y) TTT (F) TTT (F) TTT (F) 
   368      1   -18.3800671161   0.000000010414       0.0000  TTC (F) TTC (F) CTG (L) CTG (L) TTT (F) TTT (F) TTT (F) TAT (Y) 
   369      1   -18.5767383462   0.000000008555       0.0000  TTC (F) TTC (F) GTC (V) GCC (A) GTC (V) --- (-) GTC (V) TTC (F) 
   370      1    -7.7652779262   0.000424211704       0.1858  TTC (F) TTC (F) TAC (Y) TAC (Y) TAC (Y) TAC (Y) TAC (Y) TAC (Y) 
   371      1   -10.9910822354   0.000016851309       0.0074  TTC (F) TTC (F) TAC (Y) TAC (Y) TAC (Y) TAT (Y) TAT (Y) TAT (Y) 
   372      1    -9.2146816061   0.000099566818       0.0436  TTC (F) TTC (F) TTC (F) TTC (F) TTC (F) --- (-) TTT (F) TTT (F) 
   373      2    -6.4175017604   0.001632730095       0.7151  TTC (F) TTC (F) TTC (F) TTC (F) TTC (F) TTC (F) TTC (F) TTC (F) 
   374      1    -7.6599205001   0.000471344881       0.2064  TTC (F) TTC (F) TTG (L) TTG (L) TTG (L) TTG (L) TTG (L) TTG (L) 
   375      1    -9.4947355729   0.000075246921       0.0330  TTC (F) TTC (F) TTT (F) TTT (F) TTT (F) --- (-) TTC (F) TTC (F) 
   376      1    -6.7486221571   0.001172494021       0.5136  TTC (F) TTC (F) TTT (F) TTT (F) TTT (F) --- (-) TTT (F) TTT (F) 
   377      3    -6.7933849632   0.001121167234       0.4911  TTC (F) TTC (F) TTT (F) TTT (F) TTT (F) TTT (F) TTT (F) TTT (F) 
   378      1   -20.4850956284   0.000000001269       0.0000  TTG (L) TTG (L) AAT (N) TAT (Y) AAA (K) AAA (K) AAA (K) AAA (K) 
   379      1    -9.1005362021   0.000111605949       0.0489  TTG (L) TTG (L) ATT (I) ATT (I) ATT (I) ATT (I) ATT (I) ATT (I) 
   380      1   -14.8257061488   0.000000364148       0.0002  TTG (L) TTG (L) CCC (P) CCC (P) CCA (P) CCC (P) CCC (P) CCC (P) 
   381      1   -15.3624005553   0.000000212909       0.0001  TTG (L) TTG (L) CTA (L) CTA (L) CTT (L) --- (-) CTA (L) CTT (L) 
   382      1   -12.9930649237   0.000002276059       0.0010  TTG (L) TTG (L) CTA (L) CTT (L) CTA (L) CTA (L) CTA (L) CTA (L) 
   383      1    -7.3867806434   0.000619386774       0.2713  TTG (L) TTG (L) CTG (L) CTG (L) CTG (L) CTG (L) CTG (L) CTG (L) 
   384      1   -13.4380970340   0.000001458507       0.0006  TTG (L) TTG (L) GAG (E) CAG (Q) CAG (Q) CAG (Q) CAG (Q) CAG (Q) 
   385      1    -7.0092951368   0.000903445169       0.3957  TTG (L) TTG (L) TTA (L) TTA (L) TTA (L) TTA (L) TTA (L) TTA (L) 
   386      3    -6.3951541698   0.001669628438       0.7313  TTG (L) TTG (L) TTG (L) TTG (L) TTG (L) TTG (L) TTG (L) TTG (L) 
   387      1    -7.6559930521   0.000473199704       0.2073  TTG (L) TTG (L) TTT (F) TTT (F) TTT (F) --- (-) TTT (F) TTT (F) 
   388      1   -16.5676849184   0.000000063789       0.0000  TTG (L) TTT (F) CTA (L) CTA (L) CTA (L) CTG (L) CTG (L) CTG (L) 
   389      1   -11.0248283557   0.000016292131       0.0071  TTT (F) TTT (F) CGC (R) CGC (R) CGC (R) CGC (R) CGC (R) CGC (R) 
   390      1   -11.5030042112   0.000010099706       0.0044  TTT (F) TTT (F) GTT (V) ATT (I) ATT (I) ATT (I) ATT (I) ATT (I) 
   391      1    -7.8101171473   0.000405610529       0.1777  TTT (F) TTT (F) TAT (Y) TAT (Y) TAT (Y) TAT (Y) TAT (Y) TAT (Y) 
   392      1   -24.8885356022   0.000000000016       0.0000  TTT (F) TTT (F) TTC (F) TTC (F) ACT (T) GCT (A) GCT (A) ACT (T) 
   393      1   -10.3338661692   0.000032513142       0.0142  TTT (F) TTT (F) TTT (F) TTT (F) GTT (V) TTT (F) TTT (F) TTT (F) 
   394      1   -11.7257672284   0.000008082840       0.0035  TTT (F) TTT (F) TTT (F) TTT (F) TTT (F) CTT (L) TTT (F) TTT (F) 
   395      4    -6.4425823179   0.001592289569       0.6974  TTT (F) TTT (F) TTT (F) TTT (F) TTT (F) TTT (F) TTT (F) TTT (F) 
```
