## Supplementary material for "Odorant receptor copy number change, co-expression, and positive selection establish peripheral coding differences between fly species": sup. file 4: rst1

```
	8	438	395	0.4438	0.908	0.136	0.109	0.006	0.076	0.031	0.039	0.190	0.162	0.035	0.181	0.935	0.068	0.040	1.792	0.384	1.646	0.093	-4972.344	0.6917	1.7525
List of sites with changes according to ancestral reconstruction
Suzuki-Gojobori (1999) style test
   1 S N:   0.095  2.905 Sd Nd:    0.0  12.0  + p = 0.681 
   2 S N:   0.474  2.526 Sd Nd:    1.0   1.0  - p = 0.291 
   3 S N:   0.883  2.117 Sd Nd:    1.0   2.0  - p = 0.648 
   4 S N:   0.333  2.667 Sd Nd:    0.0   0.0 
   5 S N:   0.829  2.171 Sd Nd:    2.0   1.0  - p = 0.187 
   6 S N:   0.905  2.095 Sd Nd:    1.0  12.0  + p = 0.062 
   7 S N:   0.698  2.302 Sd Nd:    0.0  12.0  + p = 0.042 *
   8 S N:   0.401  2.599 Sd Nd:    0.0  12.0  + p = 0.179 
   9 S N:   0.635  2.365 Sd Nd:    0.0  12.0  + p = 0.058 
  10 S N:   0.365  2.635 Sd Nd:    0.0  12.0  + p = 0.211 
  11 S N:   0.905  2.095 Sd Nd:    0.0  12.0  + p = 0.013 *
  12 S N:   1.292  1.708 Sd Nd:    0.0  12.0  + p = 0.001 **
  13 S N:   0.401  2.599 Sd Nd:    0.0  12.0  + p = 0.179 
  14 S N:   0.401  2.599 Sd Nd:    0.0  12.0  + p = 0.179 
  15 S N:   0.905  2.095 Sd Nd:    0.0  13.0  + p = 0.009 **
  16 S N:   0.905  2.095 Sd Nd:    0.0  12.0  + p = 0.013 *
  17 S N:   1.000  2.000 Sd Nd:    1.0   0.0  - p = 0.333 
  18 S N:   0.375  2.625 Sd Nd:    1.0   0.0  - p = 0.125 
  19 S N:   0.462  2.538 Sd Nd:    2.0   2.0  - p = 0.115 
  20 S N:   1.023  1.977 Sd Nd:    1.0   1.0  - p = 0.566 
  21 S N:   0.375  2.625 Sd Nd:    1.0   1.0  - p = 0.234 
  22 S N:   0.375  2.625 Sd Nd:    0.0   1.0  + p = 0.875 
  23 S N:   0.510  2.490 Sd Nd:    0.0   2.0  + p = 0.689 
  24 S N:   0.416  2.584 Sd Nd:    0.0   1.0  + p = 0.861 
  25 S N:   0.813  2.187 Sd Nd:    1.0   4.0  + p = 0.589 
  26 S N:   0.474  2.526 Sd Nd:    0.0   2.0  + p = 0.709 
  27 S N:   1.000  2.000 Sd Nd:    0.0   0.0 
  28 S N:   0.353  2.647 Sd Nd:    2.0   1.0  - p = 0.038 *
  29 S N:   0.333  2.667 Sd Nd:    0.0   0.0 
  30 S N:   0.333  2.667 Sd Nd:    0.0   0.0 
  31 S N:   0.878  2.122 Sd Nd:    4.0   0.0  - p = 0.007 **
  32 S N:   0.516  2.484 Sd Nd:    0.0   2.0  + p = 0.686 
  33 S N:   1.333  1.667 Sd Nd:    1.0   0.0  - p = 0.444 
  34 S N:   1.000  2.000 Sd Nd:    1.0   1.0  - p = 0.556 
  35 S N:   0.682  2.318 Sd Nd:    2.0   3.0  - p = 0.319 
  36 S N:   0.408  2.592 Sd Nd:    1.5   1.5  - p = 0.050 
  37 S N:   0.376  2.624 Sd Nd:    0.0   1.0  + p = 0.875 
  38 S N:   0.406  2.594 Sd Nd:    1.0   1.0  - p = 0.252 
  39 S N:   0.378  2.622 Sd Nd:    1.0   2.0  - p = 0.332 
  40 S N:   1.129  1.871 Sd Nd:    2.0   3.0  - p = 0.621 
  41 S N:   0.255  2.745 Sd Nd:    0.0   2.0  + p = 0.837 
  42 S N:   1.000  2.000 Sd Nd:    1.0   0.0  - p = 0.333 
  43 S N:   0.840  2.160 Sd Nd:    1.5   2.5  - p = 0.313 
  44 S N:   0.888  2.112 Sd Nd:    1.0   3.0  + p = 0.659 
  45 S N:   1.000  2.000 Sd Nd:    0.0   0.0 
  46 S N:   0.429  2.571 Sd Nd:    1.0   0.0  - p = 0.143 
  47 S N:   0.375  2.625 Sd Nd:    0.0   0.0 
  48 S N:   1.060  1.940 Sd Nd:    1.0   1.0  - p = 0.582 
  49 S N:   0.453  2.547 Sd Nd:    2.0   1.0  - p = 0.062 
  50 S N:   0.843  2.157 Sd Nd:    1.0   3.0  + p = 0.685 
  51 S N:   0.375  2.625 Sd Nd:    1.0   0.0  - p = 0.125 
  52 S N:   0.932  2.068 Sd Nd:    1.0   2.0  - p = 0.673 
  53 S N:   0.794  2.206 Sd Nd:    1.0   3.0  + p = 0.713 
  54 S N:   0.506  2.494 Sd Nd:    0.0   2.0  + p = 0.691 
  55 S N:   0.590  2.410 Sd Nd:    1.0   1.0  - p = 0.355 
  56 S N:   0.465  2.535 Sd Nd:    0.0   1.0  + p = 0.845 
  57 S N:   0.366  2.634 Sd Nd:    0.0   1.0  + p = 0.878 
  58 S N:   0.689  2.311 Sd Nd:    1.5   1.5  - p = 0.134 
  59 S N:   0.429  2.571 Sd Nd:    1.0   0.0  - p = 0.143 
  60 S N:   0.650  2.350 Sd Nd:    2.0   2.0  - p = 0.207 
  61 S N:   1.059  1.941 Sd Nd:    2.0   2.0  - p = 0.442 
  62 S N:   0.660  2.340 Sd Nd:    0.0   1.0  + p = 0.780 
  63 S N:   0.333  2.667 Sd Nd:    1.0   1.0  - p = 0.210 
  64 S N:   0.967  2.033 Sd Nd:    2.0   1.0  - p = 0.245 
  65 S N:   0.509  2.491 Sd Nd:    0.0   5.0  + p = 0.395 
  66 S N:   0.333  2.667 Sd Nd:    1.0   0.0  - p = 0.111 
  67 S N:   0.993  2.007 Sd Nd:    1.0   3.0  + p = 0.597 
  68 S N:   1.171  1.829 Sd Nd:    1.0   1.0  - p = 0.628 
  69 S N:   0.436  2.564 Sd Nd:    2.0   2.0  - p = 0.104 
  70 S N:   0.890  2.110 Sd Nd:    1.0   4.0  + p = 0.535 
  71 S N:   0.183  2.817 Sd Nd:    0.0   2.0  + p = 0.882 
  72 S N:   0.404  2.596 Sd Nd:    1.0   3.0  - p = 0.439 
  73 S N:   1.000  2.000 Sd Nd:    2.0   1.0  - p = 0.259 
  74 S N:   0.294  2.706 Sd Nd:    1.0   2.0  - p = 0.266 
  75 S N:   0.384  2.616 Sd Nd:    1.0   2.0  - p = 0.337 
  76 S N:   1.000  2.000 Sd Nd:    0.0   1.0  + p = 0.667 
  77 S N:   0.452  2.548 Sd Nd:    1.0   4.0  - p = 0.558 
  78 S N:   1.150  1.850 Sd Nd:    0.0   3.0  + p = 0.235 
  79 S N:   0.976  2.024 Sd Nd:    1.5   1.5  - p = 0.249 
  80 S N:   0.342  2.658 Sd Nd:    1.0   4.0  - p = 0.454 
  81 S N:   0.861  2.139 Sd Nd:    0.5   4.5  + p = 0.184 
  82 S N:   0.548  2.452 Sd Nd:    0.0   3.0  + p = 0.546 
  83 S N:   1.000  2.000 Sd Nd:    1.0   0.0  - p = 0.333 
  84 S N:   0.334  2.666 Sd Nd:    1.0   1.0  - p = 0.210 
  85 S N:   0.333  2.667 Sd Nd:    1.0   1.0  - p = 0.210 
  86 S N:   0.375  2.625 Sd Nd:    1.0   0.0  - p = 0.125 
  87 S N:   0.333  2.667 Sd Nd:    1.0   1.0  - p = 0.210 
  88 S N:   0.333  2.667 Sd Nd:    0.0   0.0 
  89 S N:   1.000  2.000 Sd Nd:    0.0   0.0 
  90 S N:   0.375  2.625 Sd Nd:    0.0   1.0  + p = 0.875 
  91 S N:   0.405  2.595 Sd Nd:    1.0   3.0  - p = 0.440 
  92 S N:   0.510  2.490 Sd Nd:    0.0   1.0  + p = 0.830 
  93 S N:   0.324  2.676 Sd Nd:    0.0   1.0  + p = 0.892 
  94 S N:   0.996  2.004 Sd Nd:    1.0   1.0  - p = 0.554 
  95 S N:   0.825  2.175 Sd Nd:    1.0   1.0  - p = 0.474 
  96 S N:   0.465  2.535 Sd Nd:    0.0   1.0  + p = 0.845 
  97 S N:   0.429  2.571 Sd Nd:    1.0   0.0  - p = 0.143 
  98 S N:   0.931  2.069 Sd Nd:    1.0   2.0  - p = 0.672 
  99 S N:   1.000  2.000 Sd Nd:    1.0   1.0  - p = 0.556 
 100 S N:   0.333  2.667 Sd Nd:    1.0   0.0  - p = 0.111 
 101 S N:   1.000  2.000 Sd Nd:    1.0   1.0  - p = 0.556 
 102 S N:   0.658  2.342 Sd Nd:    0.0   2.0  + p = 0.610 
 103 S N:   0.745  2.255 Sd Nd:    1.0   3.0  - p = 0.681 
 104 S N:   1.011  1.989 Sd Nd:    2.0   0.0  - p = 0.114 
 105 S N:   1.000  2.000 Sd Nd:    1.0   1.0  - p = 0.556 
 106 S N:   0.996  2.004 Sd Nd:    1.5   1.5  - p = 0.257 
 107 S N:   0.375  2.625 Sd Nd:    0.0   0.0 
 108 S N:   0.663  2.337 Sd Nd:    1.0   1.0  - p = 0.393 
 109 S N:   0.461  2.539 Sd Nd:    1.0   4.0  - p = 0.565 
 110 S N:   1.000  2.000 Sd Nd:    1.0   1.0  - p = 0.556 
 111 S N:   1.000  2.000 Sd Nd:    2.0   0.0  - p = 0.111 
 112 S N:   0.181  2.819 Sd Nd:    1.0   2.0  - p = 0.171 
 113 S N:   0.314  2.686 Sd Nd:    0.5   4.5  + p = 0.575 
 114 S N:   0.488  2.512 Sd Nd:    1.0   2.0  - p = 0.413 
 115 S N:   0.375  2.625 Sd Nd:    0.0   0.0 
 116 S N:   1.103  1.897 Sd Nd:    1.0   1.0  - p = 0.600 
 117 S N:   0.375  2.625 Sd Nd:    1.0   0.0  - p = 0.125 
 118 S N:   0.621  2.379 Sd Nd:    2.0   1.0  - p = 0.111 
 119 S N:   1.000  2.000 Sd Nd:    1.0   0.0  - p = 0.333 
 120 S N:   0.452  2.548 Sd Nd:    2.0   2.0  - p = 0.110 
 121 S N:   0.750  2.250 Sd Nd:    0.0   0.0 
 122 S N:   1.000  2.000 Sd Nd:    3.0   0.0  - p = 0.037 *
 123 S N:   0.719  2.281 Sd Nd:    2.0   3.0  - p = 0.345 
 124 S N:   0.366  2.634 Sd Nd:    0.0   2.0  + p = 0.771 
 125 S N:   0.750  2.250 Sd Nd:    0.0   0.0 
 126 S N:   0.408  2.592 Sd Nd:    0.0   2.0  + p = 0.746 
 127 S N:   1.000  2.000 Sd Nd:    0.0   1.0  + p = 0.667 
 128 S N:   0.442  2.558 Sd Nd:    1.0   2.0  - p = 0.380 
 129 S N:   0.333  2.667 Sd Nd:    0.0   0.0 
 130 S N:   1.000  2.000 Sd Nd:    1.0   0.0  - p = 0.333 
 131 S N:   0.941  2.059 Sd Nd:    1.0   2.0  - p = 0.676 
 132 S N:   1.001  1.999 Sd Nd:    1.0   1.0  - p = 0.556 
 133 S N:   0.333  2.667 Sd Nd:    0.0   1.0  + p = 0.889 
 134 S N:   0.698  2.302 Sd Nd:    2.0   2.0  - p = 0.233 
 135 S N:   0.523  2.477 Sd Nd:    1.0   2.0  - p = 0.437 
 136 S N:   0.384  2.616 Sd Nd:    0.0   4.0  + p = 0.578 
 137 S N:   0.366  2.634 Sd Nd:    1.0   1.0  - p = 0.229 
 138 S N:   0.375  2.625 Sd Nd:    0.0   0.0 
 139 S N:   0.366  2.634 Sd Nd:    0.0   1.0  + p = 0.878 
 140 S N:   0.406  2.594 Sd Nd:    0.0   1.0  + p = 0.865 
 141 S N:   0.868  2.132 Sd Nd:    0.0   1.0  + p = 0.711 
 142 S N:   1.000  2.000 Sd Nd:    1.0   2.0  + p = 0.741 
 143 S N:   0.375  2.625 Sd Nd:    0.0   1.0  + p = 0.875 
 144 S N:   0.722  2.278 Sd Nd:    2.0   2.0  - p = 0.246 
 145 S N:   0.352  2.648 Sd Nd:    0.0   2.0  + p = 0.779 
 146 S N:   1.327  1.673 Sd Nd:    1.0   0.0  - p = 0.442 
 147 S N:   0.560  2.440 Sd Nd:    0.0   3.0  + p = 0.538 
 148 S N:   0.868  2.132 Sd Nd:    1.0   2.0  - p = 0.641 
 149 S N:   0.340  2.660 Sd Nd:    0.0   1.0  + p = 0.887 
 150 S N:   0.341  2.659 Sd Nd:    0.0   2.0  + p = 0.786 
 151 S N:   0.285  2.715 Sd Nd:    0.0   2.0  + p = 0.819 
 152 S N:   0.486  2.514 Sd Nd:    0.0   2.0  + p = 0.702 
 153 S N:   1.129  1.871 Sd Nd:    0.0   1.0  + p = 0.624 
 154 S N:   0.375  2.625 Sd Nd:    0.0   0.0 
 155 S N:   0.729  2.271 Sd Nd:    0.5   2.5  + p = 0.434 
 156 S N:   0.333  2.667 Sd Nd:    1.0   0.0  - p = 0.111 
 157 S N:   1.060  1.940 Sd Nd:    1.0   0.0  - p = 0.353 
 158 S N:   1.000  2.000 Sd Nd:    1.0   2.0  + p = 0.741 
 159 S N:   1.000  2.000 Sd Nd:    1.0   0.0  - p = 0.333 
 160 S N:   0.425  2.575 Sd Nd:    0.0   1.0  + p = 0.858 
 161 S N:   0.638  2.362 Sd Nd:    0.0   4.0  + p = 0.384 
 162 S N:   0.838  2.162 Sd Nd:    2.0   2.0  - p = 0.312 
 163 S N:   0.150  2.850 Sd Nd:    0.0   2.0  + p = 0.902 
 164 S N:   0.486  2.514 Sd Nd:    1.0   2.0  - p = 0.411 
 165 S N:   0.676  2.324 Sd Nd:    2.0   1.0  - p = 0.129 
 166 S N:   0.934  2.066 Sd Nd:    1.0   2.0  - p = 0.674 
 167 S N:   0.333  2.667 Sd Nd:    0.0   1.0  + p = 0.889 
 168 S N:   0.555  2.445 Sd Nd:    1.0   3.0  - p = 0.559 
 169 S N:   1.126  1.874 Sd Nd:    2.0   4.0  + p = 0.595 
 170 S N:   0.627  2.373 Sd Nd:    1.0   2.0  - p = 0.505 
 171 S N:   1.000  2.000 Sd Nd:    0.0   1.0  + p = 0.667 
 172 S N:   0.738  2.262 Sd Nd:    2.0   1.0  - p = 0.152 
 173 S N:   0.697  2.303 Sd Nd:    0.5   3.5  + p = 0.347 
 174 S N:   0.686  2.314 Sd Nd:    1.0   3.0  - p = 0.646 
 175 S N:   0.429  2.571 Sd Nd:    1.0   0.0  - p = 0.143 
 176 S N:   0.779  2.221 Sd Nd:    0.5   3.5  + p = 0.301 
 177 S N:   0.690  2.310 Sd Nd:    0.0   1.0  + p = 0.770 
 178 S N:   0.375  2.625 Sd Nd:    1.0   0.0  - p = 0.125 
 179 S N:   0.661  2.339 Sd Nd:    1.0   1.0  - p = 0.392 
 180 S N:   0.549  2.451 Sd Nd:    0.0   4.0  + p = 0.445 
 181 S N:   0.691  2.309 Sd Nd:    0.5   3.5  + p = 0.351 
 182 S N:   1.000  2.000 Sd Nd:    0.0   0.0 
 183 S N:   0.365  2.635 Sd Nd:    0.0   2.0  + p = 0.772 
 184 S N:   0.785  2.215 Sd Nd:    1.0   3.0  + p = 0.718 
 185 S N:   1.000  2.000 Sd Nd:    0.0   1.0  + p = 0.667 
 186 S N:   0.334  2.666 Sd Nd:    0.0   2.0  + p = 0.789 
 187 S N:   1.000  2.000 Sd Nd:    1.0   2.0  + p = 0.741 
 188 S N:   0.375  2.625 Sd Nd:    0.0   2.0  + p = 0.766 
 189 S N:   0.774  2.226 Sd Nd:    1.0   2.0  - p = 0.592 
 190 S N:   0.848  2.152 Sd Nd:    0.0   2.0  + p = 0.515 
 191 S N:   0.289  2.711 Sd Nd:    0.0   3.0  + p = 0.738 
 192 S N:   0.993  2.007 Sd Nd:    1.0   2.0  - p = 0.701 
 193 S N:   0.379  2.621 Sd Nd:    0.0   3.0  + p = 0.667 
 194 S N:   0.566  2.434 Sd Nd:    1.0   4.0  - p = 0.649 
 195 S N:   0.512  2.488 Sd Nd:    2.0   3.0  - p = 0.204 
 196 S N:   1.069  1.931 Sd Nd:    2.0   2.0  - p = 0.448 
 197 S N:   0.512  2.488 Sd Nd:    0.5   3.5  + p = 0.473 
 198 S N:   0.993  2.007 Sd Nd:    3.0   2.0  - p = 0.207 
 199 S N:   0.009  2.991 Sd Nd:    0.0   2.0  + p = 0.994 
 200 S N:   0.353  2.647 Sd Nd:    0.0   6.0  + p = 0.472 
 201 S N:   0.175  2.825 Sd Nd:    0.0   6.0  + p = 0.697 
 202 S N:   0.928  2.072 Sd Nd:    1.0   3.0  + p = 0.635 
 203 S N:   0.715  2.285 Sd Nd:    1.0   6.0  + p = 0.474 
 204 S N:   0.862  2.138 Sd Nd:    2.0   4.0  - p = 0.552 
 205 S N:   0.009  2.991 Sd Nd:    0.0   2.0  + p = 0.994 
 206 S N:   0.546  2.454 Sd Nd:    0.5   6.5  + p = 0.245 
 207 S N:   0.687  2.313 Sd Nd:    1.0   4.0  + p = 0.677 
 208 S N:   0.331  2.669 Sd Nd:    0.0   4.0  + p = 0.627 
 209 S N:   1.004  1.996 Sd Nd:    1.0   3.0  + p = 0.590 
 210 S N:   0.972  2.028 Sd Nd:    2.0   4.0  - p = 0.630 
 211 S N:   0.426  2.574 Sd Nd:    2.0   3.0  - p = 0.150 
 212 S N:   0.410  2.590 Sd Nd:    0.0   3.0  + p = 0.643 
 213 S N:   0.467  2.533 Sd Nd:    0.0   3.0  + p = 0.602 
 214 S N:   0.377  2.623 Sd Nd:    3.0   2.0  - p = 0.016 *
 215 S N:   1.111  1.889 Sd Nd:    0.0   3.0  + p = 0.250 
 216 S N:   0.624  2.376 Sd Nd:    1.5   6.5  + p = 0.480 
 217 S N:   1.000  2.000 Sd Nd:    1.0   0.0  - p = 0.333 
 218 S N:   1.096  1.904 Sd Nd:    2.0   1.0  - p = 0.303 
 219 S N:   0.429  2.571 Sd Nd:    1.0   0.0  - p = 0.143 
 220 S N:   1.000  2.000 Sd Nd:    2.0   0.0  - p = 0.111 
 221 S N:   0.888  2.112 Sd Nd:    1.0   2.0  - p = 0.651 
 222 S N:   1.000  2.000 Sd Nd:    1.0   0.0  - p = 0.333 
 223 S N:   0.375  2.625 Sd Nd:    1.0   0.0  - p = 0.125 
 224 S N:   1.098  1.902 Sd Nd:    1.0   0.0  - p = 0.366 
 225 S N:   0.698  2.302 Sd Nd:    1.0   1.0  - p = 0.411 
 226 S N:   0.466  2.534 Sd Nd:    0.0   2.0  + p = 0.713 
 227 S N:   1.000  2.000 Sd Nd:    1.0   1.0  - p = 0.556 
 228 S N:   1.000  2.000 Sd Nd:    1.0   1.0  - p = 0.556 
 229 S N:   0.333  2.667 Sd Nd:    1.0   0.0  - p = 0.111 
 230 S N:   1.021  1.979 Sd Nd:    3.0   0.0  - p = 0.039 *
 231 S N:   0.000  3.000 Sd Nd:    0.0   0.0 
 232 S N:   0.324  2.676 Sd Nd:    0.0   1.0  + p = 0.892 
 233 S N:   0.333  2.667 Sd Nd:    0.0   0.0 
 234 S N:   1.000  2.000 Sd Nd:    1.0   0.0  - p = 0.333 
 235 S N:   1.000  2.000 Sd Nd:    0.0   0.0 
 236 S N:   1.000  2.000 Sd Nd:    0.0   1.0  + p = 0.667 
 237 S N:   0.638  2.362 Sd Nd:    1.0   1.0  - p = 0.380 
 238 S N:   0.375  2.625 Sd Nd:    0.0   0.0 
 239 S N:   1.000  2.000 Sd Nd:    0.0   0.0 
 240 S N:   0.667  2.333 Sd Nd:    0.0   0.0 
 241 S N:   0.000  3.000 Sd Nd:    0.0   0.0 
 242 S N:   0.333  2.667 Sd Nd:    0.0   0.0 
 243 S N:   0.406  2.594 Sd Nd:    0.0   1.0  + p = 0.865 
 244 S N:   0.365  2.635 Sd Nd:    0.0   2.0  + p = 0.772 
 245 S N:   1.067  1.933 Sd Nd:    3.0   0.0  - p = 0.045 *
 246 S N:   1.051  1.949 Sd Nd:    1.0   0.0  - p = 0.350 
 247 S N:   1.000  2.000 Sd Nd:    0.0   1.0  + p = 0.667 
 248 S N:   0.375  2.625 Sd Nd:    0.0   0.0 
 249 S N:   1.000  2.000 Sd Nd:    1.0   2.0  + p = 0.741 
 250 S N:   1.010  1.990 Sd Nd:    2.0   0.0  - p = 0.113 
 251 S N:   0.667  2.333 Sd Nd:    0.0   0.0 
 252 S N:   0.375  2.625 Sd Nd:    3.0   0.0  - p = 0.002 **
 253 S N:   0.333  2.667 Sd Nd:    1.0   0.0  - p = 0.111 
 254 S N:   0.366  2.634 Sd Nd:    0.0   2.0  + p = 0.771 
 255 S N:   0.625  2.375 Sd Nd:    2.0   2.0  - p = 0.194 
 256 S N:   0.438  2.562 Sd Nd:    1.5   2.5  - p = 0.104 
 257 S N:   0.698  2.302 Sd Nd:    1.0   3.0  - p = 0.653 
 258 S N:   0.984  2.016 Sd Nd:    1.0   4.0  + p = 0.472 
 259 S N:   0.333  2.667 Sd Nd:    1.0   0.0  - p = 0.111 
 260 S N:   0.943  2.057 Sd Nd:    2.0   6.0  + p = 0.516 
 261 S N:   0.982  2.018 Sd Nd:    0.0   4.0  + p = 0.205 
 262 S N:   0.339  2.661 Sd Nd:    0.0   4.0  + p = 0.619 
 263 S N:   1.125  1.875 Sd Nd:    0.0   0.0 
 264 S N:   1.000  2.000 Sd Nd:    0.0   3.0  + p = 0.296 
 265 S N:   0.355  2.645 Sd Nd:    0.0   3.0  + p = 0.685 
 266 S N:   0.375  2.625 Sd Nd:    1.0   1.0  - p = 0.234 
 267 S N:   0.333  2.667 Sd Nd:    2.0   0.0  - p = 0.012 *
 268 S N:   1.052  1.948 Sd Nd:    2.5   1.5  - p = 0.127 
 269 S N:   0.388  2.612 Sd Nd:    1.0   3.0  - p = 0.425 
 270 S N:   0.375  2.625 Sd Nd:    0.0   1.0  + p = 0.875 
 271 S N:   0.876  2.124 Sd Nd:    1.0   0.0  - p = 0.292 
 272 S N:   0.449  2.551 Sd Nd:    1.0   2.0  - p = 0.385 
 273 S N:   1.000  2.000 Sd Nd:    0.0   0.0 
 274 S N:   1.333  1.667 Sd Nd:    1.0   0.0  - p = 0.444 
 275 S N:   0.819  2.181 Sd Nd:    0.0   2.0  + p = 0.529 
 276 S N:   1.000  2.000 Sd Nd:    1.0   1.0  - p = 0.556 
 277 S N:   0.376  2.624 Sd Nd:    0.0   2.0  + p = 0.765 
 278 S N:   0.333  2.667 Sd Nd:    0.0   0.0 
 279 S N:   0.496  2.504 Sd Nd:    1.0   1.0  - p = 0.303 
 280 S N:   0.353  2.647 Sd Nd:    0.0   2.0  + p = 0.778 
 281 S N:   0.732  2.268 Sd Nd:    1.0   1.0  - p = 0.429 
 282 S N:   0.983  2.017 Sd Nd:    3.0   1.0  - p = 0.106 
 283 S N:   1.207  1.793 Sd Nd:    0.0  12.0  + p = 0.002 **
 284 S N:   0.708  2.292 Sd Nd:    0.0  12.0  + p = 0.040 *
 285 S N:   0.924  2.076 Sd Nd:    0.0  13.0  + p = 0.008 **
 286 S N:   0.924  2.076 Sd Nd:    0.0  12.0  + p = 0.012 *
 287 S N:   0.396  2.604 Sd Nd:    0.0  12.0  + p = 0.183 
 288 S N:   0.359  2.641 Sd Nd:    0.0  12.0  + p = 0.217 
 289 S N:   0.924  2.076 Sd Nd:    0.0  13.0  + p = 0.008 **
 290 S N:   0.360  2.640 Sd Nd:    0.0  13.0  + p = 0.190 
 291 S N:   0.790  2.210 Sd Nd:    0.0  12.0  + p = 0.026 *
 292 S N:   0.641  2.359 Sd Nd:    0.0  12.0  + p = 0.056 
 293 S N:   0.359  2.641 Sd Nd:    0.0  12.0  + p = 0.217 
 294 S N:   0.396  2.604 Sd Nd:    0.0  12.0  + p = 0.183 
 295 S N:   0.790  2.210 Sd Nd:    0.0  12.0  + p = 0.026 *
 296 S N:   0.359  2.641 Sd Nd:    0.0  12.0  + p = 0.217 
 297 S N:   0.442  2.558 Sd Nd:    1.0  12.0  + p = 0.409 
 298 S N:   0.790  2.210 Sd Nd:    0.0  12.0  + p = 0.026 *
 299 S N:   0.924  2.076 Sd Nd:    0.0  12.0  + p = 0.012 *
 300 S N:   0.359  2.641 Sd Nd:    0.0  12.0  + p = 0.217 
 301 S N:   0.876  2.124 Sd Nd:    2.0   0.0  - p = 0.085 
 302 S N:   1.010  1.990 Sd Nd:    2.0   0.0  - p = 0.113 
 303 S N:   1.000  2.000 Sd Nd:    2.0   0.0  - p = 0.111 
 304 S N:   0.333  2.667 Sd Nd:    1.0   2.0  - p = 0.298 
 305 S N:   0.576  2.424 Sd Nd:    0.0   3.0  + p = 0.528 
 306 S N:   0.000  3.000 Sd Nd:    0.0   0.0 
 307 S N:   0.333  2.667 Sd Nd:    1.0   0.0  - p = 0.111 
 308 S N:   0.366  2.634 Sd Nd:    0.0   1.0  + p = 0.878 
 309 S N:   0.827  2.173 Sd Nd:    1.0   2.0  - p = 0.620 
 310 S N:   0.338  2.662 Sd Nd:    0.0   1.0  + p = 0.887 
 311 S N:   1.115  1.885 Sd Nd:    1.0   0.0  - p = 0.372 
 312 S N:   0.942  2.058 Sd Nd:    0.0   2.0  + p = 0.470 
 313 S N:   1.002  1.998 Sd Nd:    2.0   1.0  - p = 0.260 
 314 S N:   0.750  2.250 Sd Nd:    0.0   0.0 
 315 S N:   0.876  2.124 Sd Nd:    2.0   0.0  - p = 0.085 
 316 S N:   1.049  1.951 Sd Nd:    3.0   0.0  - p = 0.043 *
 317 S N:   0.333  2.667 Sd Nd:    0.0   0.0 
 318 S N:   0.333  2.667 Sd Nd:    0.0   0.0 
 319 S N:   0.868  2.132 Sd Nd:    1.0   3.0  + p = 0.671 
 320 S N:   0.658  2.342 Sd Nd:    2.0   3.0  - p = 0.303 
 321 S N:   1.000  2.000 Sd Nd:    0.0   0.0 
 322 S N:   1.101  1.899 Sd Nd:    0.0   1.0  + p = 0.633 
 323 S N:   0.649  2.351 Sd Nd:    0.0   1.0  + p = 0.784 
 324 S N:   1.011  1.989 Sd Nd:    1.0   0.0  - p = 0.337 
 325 S N:   0.829  2.171 Sd Nd:    1.0   1.0  - p = 0.476 
 326 S N:   0.375  2.625 Sd Nd:    0.0   0.0 
 327 S N:   0.925  2.075 Sd Nd:    0.5   2.5  + p = 0.331 
 328 S N:   1.000  2.000 Sd Nd:    0.0   0.0 
 329 S N:   1.125  1.875 Sd Nd:    0.0   0.0 
 330 S N:   0.355  2.645 Sd Nd:    0.0   1.0  + p = 0.882 
 331 S N:   0.375  2.625 Sd Nd:    1.0   0.0  - p = 0.125 
 332 S N:   0.834  2.166 Sd Nd:    1.0   0.0  - p = 0.278 
 333 S N:   1.000  2.000 Sd Nd:    1.0   0.0  - p = 0.333 
 334 S N:   0.808  2.192 Sd Nd:    1.0   4.0  + p = 0.592 
 335 S N:   0.507  2.493 Sd Nd:    1.0   3.0  - p = 0.523 
 336 S N:   0.413  2.587 Sd Nd:    0.0   2.0  + p = 0.744 
 337 S N:   0.333  2.667 Sd Nd:    0.0   2.0  + p = 0.790 
 338 S N:   1.063  1.937 Sd Nd:    3.0   1.0  - p = 0.131 
 339 S N:   0.375  2.625 Sd Nd:    0.0   0.0 
 340 S N:   0.429  2.571 Sd Nd:    0.0   0.0 
 341 S N:   0.399  2.601 Sd Nd:    1.0   1.0  - p = 0.248 
 342 S N:   0.510  2.490 Sd Nd:    0.0   1.0  + p = 0.830 
 343 S N:   0.668  2.332 Sd Nd:    2.0   1.0  - p = 0.127 
 344 S N:   0.375  2.625 Sd Nd:    0.0   0.0 
 345 S N:   0.615  2.385 Sd Nd:    1.0   3.0  - p = 0.601 
 346 S N:   1.088  1.912 Sd Nd:    3.0   1.0  - p = 0.139 
 347 S N:   0.913  2.087 Sd Nd:    1.0   2.0  - p = 0.663 
 348 S N:   0.780  2.220 Sd Nd:    0.0   2.0  + p = 0.547 
 349 S N:   0.884  2.116 Sd Nd:    1.0   3.0  + p = 0.661 
 350 S N:   1.056  1.944 Sd Nd:    2.0   1.0  - p = 0.285 
 351 S N:   1.000  2.000 Sd Nd:    1.0   1.0  - p = 0.556 
 352 S N:   1.280  1.720 Sd Nd:    1.0   0.0  - p = 0.427 
 353 S N:   0.903  2.097 Sd Nd:    2.0   2.0  - p = 0.350 
 354 S N:   0.375  2.625 Sd Nd:    0.0   0.0 
 355 S N:   0.966  2.034 Sd Nd:    0.0   1.0  + p = 0.678 
 356 S N:   0.429  2.571 Sd Nd:    1.0   0.0  - p = 0.143 
 357 S N:   1.000  2.000 Sd Nd:    0.0   0.0 
 358 S N:   0.968  2.032 Sd Nd:    2.0   1.0  - p = 0.245 
 359 S N:   0.375  2.625 Sd Nd:    0.0   1.0  + p = 0.875 
 360 S N:   0.957  2.043 Sd Nd:    1.0   1.0  - p = 0.536 
 361 S N:   0.569  2.431 Sd Nd:    1.0   1.0  - p = 0.344 
 362 S N:   0.333  2.667 Sd Nd:    0.0   0.0 
 363 S N:   0.375  2.625 Sd Nd:    0.0   0.0 
 364 S N:   0.022  2.978 Sd Nd:    0.0   1.0  + p = 0.993 
 365 S N:   1.058  1.942 Sd Nd:    2.0   0.0  - p = 0.124 
 366 S N:   0.599  2.401 Sd Nd:    1.0   1.0  - p = 0.359 
 367 S N:   0.338  2.662 Sd Nd:    0.0   2.0  + p = 0.787 
 368 S N:   1.000  2.000 Sd Nd:    1.0   0.0  - p = 0.333 
 369 S N:   0.333  2.667 Sd Nd:    0.0   0.0 
 370 S N:   0.375  2.625 Sd Nd:    0.0   1.0  + p = 0.875 
 371 S N:   0.333  2.667 Sd Nd:    1.0   0.0  - p = 0.111 
 372 S N:   1.000  2.000 Sd Nd:    2.0   0.0  - p = 0.111 
 373 S N:   0.658  2.342 Sd Nd:    0.0   1.0  + p = 0.781 
 374 S N:   0.814  2.186 Sd Nd:    0.0   2.0  + p = 0.531 
 375 S N:   1.000  2.000 Sd Nd:    1.0   0.0  - p = 0.333 
 376 S N:   1.000  2.000 Sd Nd:    2.0   1.0  - p = 0.259 
 377 S N:   0.429  2.571 Sd Nd:    0.0   0.0 
 378 S N:   0.333  2.667 Sd Nd:    0.0   0.0 
 379 S N:   0.004  2.996 Sd Nd:    0.0   1.0  + p = 0.999 
 380 S N:   0.333  2.667 Sd Nd:    2.0   1.0  - p = 0.034 *
 381 S N:   0.000  3.000 Sd Nd:    0.0   0.0 
 382 S N:   0.946  2.054 Sd Nd:    2.7   2.3  - p = 0.184 
 383 S N:   0.895  2.105 Sd Nd:    2.0   1.0  - p = 0.214 
 384 S N:   0.742  2.258 Sd Nd:    0.0   2.0  + p = 0.566 
 385 S N:   0.333  2.667 Sd Nd:    1.0   0.0  - p = 0.111 
 386 S N:   0.474  2.526 Sd Nd:    2.0   2.0  - p = 0.120 
 387 S N:   1.041  1.959 Sd Nd:    1.0   1.0  - p = 0.574 
 388 S N:   0.333  2.667 Sd Nd:    0.0   0.0 
 389 S N:   0.672  2.328 Sd Nd:    1.0   1.0  - p = 0.398 
 390 S N:   0.375  2.625 Sd Nd:    0.0   0.0 
 391 S N:   0.119  2.881 Sd Nd:    0.0   1.0  + p = 0.960 
 392 S N:   1.058  1.942 Sd Nd:    2.0   1.0  - p = 0.286 
 393 S N:   0.732  2.268 Sd Nd:    2.0   1.0  - p = 0.150 
 394 S N:   0.590  2.410 Sd Nd:    1.0   3.0  - p = 0.584 
 395 S N:   0.732  2.268 Sd Nd:    0.0   1.0  + p = 0.756 
 396 S N:   0.792  2.208 Sd Nd:    1.0   2.0  - p = 0.601 
 397 S N:   0.000  3.000 Sd Nd:    0.0   0.0 
 398 S N:   1.498  1.502 Sd Nd:    1.0   0.0  - p = 0.499 
 399 S N:   1.000  2.000 Sd Nd:    1.0   1.0  - p = 0.556 
 400 S N:   0.375  2.625 Sd Nd:    0.0   0.0 
 401 S N:   0.375  2.625 Sd Nd:    1.0   0.0  - p = 0.125 
 402 S N:   1.002  1.998 Sd Nd:    1.0   1.0  - p = 0.557 
 403 S N:   1.000  2.000 Sd Nd:    2.0   0.0  - p = 0.111 
 404 S N:   0.385  2.615 Sd Nd:    0.0   3.0  + p = 0.662 
 405 S N:   1.023  1.977 Sd Nd:    4.0   2.0  - p = 0.108 
 406 S N:   0.368  2.632 Sd Nd:    0.0   3.0  + p = 0.675 
 407 S N:   0.993  2.007 Sd Nd:    3.0   2.0  - p = 0.207 
 408 S N:   0.987  2.013 Sd Nd:    2.0   3.0  - p = 0.530 
 409 S N:   0.846  2.154 Sd Nd:    1.0   5.0  + p = 0.460 
 410 S N:   0.642  2.358 Sd Nd:    0.0   5.0  + p = 0.300 
 411 S N:   0.872  2.128 Sd Nd:    1.0   2.0  - p = 0.643 
 412 S N:   0.502  2.498 Sd Nd:    0.0   4.0  + p = 0.480 
 413 S N:   0.905  2.095 Sd Nd:    0.0  12.0  + p = 0.013 *
 414 S N:   0.886  2.114 Sd Nd:    0.5   3.5  + p = 0.247 
 415 S N:   1.121  1.879 Sd Nd:    1.0   2.0  + p = 0.685 
 416 S N:   0.555  2.445 Sd Nd:    2.5   5.5  - p = 0.171 
 417 S N:   0.993  2.007 Sd Nd:    4.0   6.0  - p = 0.435 
 418 S N:   0.993  2.007 Sd Nd:    1.0   2.0  - p = 0.701 
 419 S N:   0.007  2.993 Sd Nd:    0.0   2.0  + p = 0.996 
 420 S N:   0.488  2.512 Sd Nd:    0.0   4.0  + p = 0.492 
 421 S N:   0.730  2.270 Sd Nd:    1.0   3.0  - p = 0.672 
 422 S N:   0.336  2.664 Sd Nd:    1.0   2.0  - p = 0.299 
 423 S N:   0.901  2.099 Sd Nd:    1.0   3.0  + p = 0.651 
 424 S N:   0.666  2.334 Sd Nd:    1.0   5.0  + p = 0.602 
 425 S N:   0.520  2.480 Sd Nd:    1.0   3.0  - p = 0.533 
 426 S N:   1.140  1.860 Sd Nd:    2.0   3.0  - p = 0.628 
 427 S N:   0.430  2.570 Sd Nd:    1.0   2.0  - p = 0.371 
 428 S N:   0.377  2.623 Sd Nd:    1.0   2.0  - p = 0.332 
 429 S N:   0.336  2.664 Sd Nd:    2.0   2.0  - p = 0.064 
 430 S N:   0.336  2.664 Sd Nd:    1.0   2.0  - p = 0.299 
 431 S N:   0.417  2.583 Sd Nd:    0.0   3.0  + p = 0.638 
 432 S N:   0.993  2.007 Sd Nd:    0.0   2.0  + p = 0.447 
 433 S N:   0.696  2.304 Sd Nd:    2.0   4.0  - p = 0.423 
 434 S N:   1.007  1.993 Sd Nd:    1.0   2.0  + p = 0.738 
 435 S N:   0.796  2.204 Sd Nd:    1.0   3.0  + p = 0.712 
 436 S N:   0.007  2.993 Sd Nd:    0.0   2.0  + p = 0.996 
 437 S N:   0.430  2.570 Sd Nd:    0.0   2.0  + p = 0.734 
 438 S N:   0.379  2.621 Sd Nd:    1.0   4.0  - p = 0.491 
```
