## Supplementary material for "Odorant receptor copy number change, co-expression, and positive selection establish peripheral coding differences between fly species": sup. file 4: rub

```
TREE # 1

  0  0.0000   5146.480834  x:  0.87959   0.12231   0.10528   0.01370   0.07240   0.03118   0.02683   0.17437   0.15210   0.04069   0.16852   0.90651   0.08760   0.01520   0.34928   0.44552   0.43464   0.36471  
  1 99.0000   5127.840098  x:  0.88067   0.12572   0.10784   0.00000   0.07379   0.03120   0.03809   0.17740   0.15400   0.04031   0.17034   0.90759   0.08671   0.02539   0.38817   0.43516   0.43499   0.36261  
  2 558.3228   5053.236252  x:  0.89183   0.16108   0.13463   0.01600   0.08846   0.03279   0.15060   0.20857   0.17365   0.03654   0.18906   0.91875   0.07568   0.12697   0.79189   0.32683   0.43866   0.34070  
  3 4717.3172   5015.886573  x:  0.89592   0.15870   0.11796   0.01464   0.07031   0.02971   0.08491   0.20412   0.16623   0.03506   0.18734   0.92284   0.01006   0.07648   0.93538   0.28473   0.44301   0.33057  
  4 488.9131   5003.488276  x:  0.89890   0.15475   0.10730   0.01396   0.06819   0.03289   0.03003   0.19905   0.15991   0.03661   0.18476   0.92582   0.03293   0.06537   0.99751   0.27549   0.44646   0.32652  
  5 539.0210   5000.386555  x:  0.90304   0.14692   0.09992   0.01391   0.08064   0.02348   0.03172   0.19062   0.15000   0.03717   0.17923   0.92996   0.04508   0.03842   1.02641   0.30522   0.45288   0.32183  
  6 130.2208   4999.699616  x:  0.90426   0.14468   0.09912   0.01383   0.07928   0.03206   0.03308   0.18792   0.14697   0.03673   0.17740   0.93118   0.04736   0.03180   1.03442   0.31653   0.45578   0.31920  
  7 172.4800   4999.120663  x:  0.90520   0.14324   0.10108   0.01399   0.06744   0.03043   0.03199   0.18485   0.14436   0.03598   0.17551   0.93212   0.04745   0.03318   1.04132   0.33176   0.46122   0.31313  
  8 82.1367   4998.928819  x:  0.90462   0.14433   0.10314   0.01399   0.07056   0.03096   0.02873   0.18365   0.14478   0.03774   0.17549   0.93154   0.04426   0.03685   1.04320   0.33863   0.46757   0.30506  
  9 35.7262   4997.263769  x:  0.88580   0.15221   0.09669   0.01400   0.07301   0.03088   0.02791   0.17130   0.14935   0.02390   0.17368   0.91272   0.04870   0.03340   1.04773   0.34680   0.56100   0.18380  
 10 37.8608   4995.845999  x:  0.87121   0.15606   0.09316   0.01398   0.07192   0.03073   0.02890   0.16480   0.15156   0.02858   0.17392   0.89813   0.05364   0.02810   1.05099   0.35119   0.63346   0.08907  
 11 991.4955   4995.604702  x:  0.86857   0.14979   0.09640   0.01397   0.07279   0.03059   0.02846   0.17045   0.14704   0.02671   0.17341   0.89549   0.05419   0.02762   1.05153   0.35136   0.65047   0.07056  
 12 81.3310   4995.524125  x:  0.86798   0.14549   0.09199   0.01403   0.07312   0.03083   0.02886   0.17104   0.14528   0.02721   0.17258   0.89490   0.05329   0.03003   1.05172   0.35118   0.66069   0.06818  
 13 23.2832   4994.195605  x:  0.86470   0.11242   0.09787   0.01399   0.07265   0.03038   0.02955   0.18219   0.17467   0.03080   0.16835   0.89162   0.05382   0.02885   1.05845   0.34546   0.90830   0.09633  
 14 26.9865   4993.426910  x:  0.86903   0.12007   0.10135   0.01398   0.07253   0.03011   0.03029   0.18516   0.15342   0.03173   0.18647   0.89595   0.05395   0.02861   1.06018   0.33932   1.05716   0.11678  
 15 85.8388   4993.184247  x:  0.87388   0.12931   0.10224   0.01397   0.07267   0.03005   0.03067   0.18965   0.14419   0.03365   0.17555   0.90080   0.05386   0.02881   1.06009   0.33596   1.10275   0.12238  
 16 63.4222   4992.911739  x:  0.91620   0.12729   0.10283   0.01398   0.07304   0.03010   0.03149   0.18815   0.14746   0.03356   0.17649   0.94312   0.05355   0.02967   1.05681   0.32709   1.14379   0.11476  
 17  8.7562   4992.868136  x:  0.91737   0.12934   0.10010   0.01399   0.07270   0.03011   0.03126   0.19326   0.14943   0.03317   0.17816   0.94429   0.05372   0.02925   1.05750   0.32876   1.14567   0.11426  
 18  2.2132   4985.095988  x:  0.87179   0.14285   0.12164   0.01377   0.08127   0.03237   0.04981   0.18892   0.17520   0.03891   0.18340   0.89871   0.07298   0.04688   1.21189   0.38128   1.33688   0.07057  
 19  2.0919   4975.302389  x:  0.91145   0.12353   0.10185   0.01181   0.07155   0.02909   0.03182   0.18672   0.15818   0.04425   0.17484   0.93837   0.09044   0.03115   1.58578   0.36550   1.80857   0.11166  
 20  0.3471   4973.075606  x:  0.90242   0.13771   0.11307   0.00999   0.07987   0.03104   0.04102   0.19334   0.16694   0.03425   0.18296   0.92934   0.07689   0.04069   1.73486   0.38153   1.88808   0.09551  
 21  0.0888   4972.547275  x:  0.90934   0.13431   0.10919   0.00837   0.07626   0.03034   0.03801   0.18894   0.16532   0.03416   0.18133   0.93625   0.06705   0.03983   1.81406   0.38146   1.93402   0.08593  
 22  0.0559   4972.449363  x:  0.90964   0.13236   0.10883   0.00712   0.07636   0.03039   0.03861   0.19038   0.16222   0.03565   0.17943   0.93656   0.06691   0.03916   1.81397   0.38576   1.91733   0.10296  
 23  0.0100   4972.368704  x:  0.90944   0.13374   0.10919   0.00559   0.07616   0.03063   0.03962   0.18905   0.16531   0.03667   0.18071   0.93636   0.06729   0.03979   1.79819   0.38441   1.86651   0.09646  
 24  0.0247   4972.353418  x:  0.90871   0.13428   0.10939   0.00550   0.07647   0.03054   0.03905   0.18962   0.16426   0.03525   0.18075   0.93562   0.06784   0.03995   1.78996   0.38288   1.83093   0.09250  
 25  0.0248   4972.352091  x:  0.90819   0.13431   0.10928   0.00544   0.07632   0.03049   0.03886   0.18941   0.16334   0.03530   0.18047   0.93510   0.06790   0.03969   1.78993   0.38324   1.81204   0.09365  
 26  0.0097   4972.346572  x:  0.90764   0.13575   0.10939   0.00565   0.07624   0.03049   0.03890   0.18924   0.16215   0.03544   0.18049   0.93456   0.06822   0.03942   1.78784   0.38403   1.69235   0.09309  
 27  0.0150   4972.344612  x:  0.90813   0.13638   0.10939   0.00552   0.07633   0.03053   0.03902   0.18954   0.16200   0.03540   0.18064   0.93505   0.06794   0.03957   1.79076   0.38412   1.63777   0.09310  
 28  0.0496   4972.344425  x:  0.90845   0.13627   0.10933   0.00551   0.07636   0.03053   0.03901   0.18963   0.16213   0.03538   0.18065   0.93537   0.06794   0.03967   1.79239   0.38382   1.64957   0.09337  
 29  0.0103   4972.344412  x:  0.90845   0.13630   0.10932   0.00552   0.07635   0.03052   0.03901   0.18960   0.16207   0.03539   0.18064   0.93536   0.06799   0.03967   1.79246   0.38380   1.64580   0.09337  
 30  0.0035   4972.344412  x:  0.90844   0.13630   0.10932   0.00552   0.07635   0.03052   0.03901   0.18960   0.16207   0.03539   0.18064   0.93536   0.06799   0.03967   1.79247   0.38381   1.64608   0.09335  
 31  0.0002   4972.344412  x:  0.90844   0.13630   0.10932   0.00552   0.07635   0.03052   0.03901   0.18960   0.16207   0.03539   0.18064   0.93536   0.06799   0.03967   1.79248   0.38381   1.64604   0.09335  
 32  0.0000   4972.344412  x:  0.90844   0.13630   0.10932   0.00552   0.07635   0.03052   0.03901   0.18960   0.16207   0.03539   0.18064   0.93536   0.06799   0.03967   1.79248   0.38381   1.64604   0.09335  
```
