## Supplementary material for "Odorant receptor copy number change, co-expression, and positive selection establish peripheral coding differences between fly species": sup. file 4: Or67a_subgroup_cDNA_frame_align.pylip

```
 8 1314
Dsim_67a3R
ATGCGGGCTAACATAGTAAGAAAGATTTTCGGTCGAAAGAAAGCGCCTGCCGAGGAGCCAAAGAAAGTGTATCCTGTTGTCGAGGATTTTCTGATGCTGGCCACCAAGTACTTCTACTCAATAGGTGTGGTTCCCTACGAATCGGATGAGAAACCCCGATTTGGACTTCACCTGTACCTGGGTTTCCACGTAGCTAATCTGCTATTCGTTTGGTTCACAATGATGGTGTTTGTGGTGAATTCTGTTCGTGACAACGAAGACTTTCTCAAGATTTCCATGGTTGTGGGCTATATTACTTTCGGCAACGTCGGCGTCCTAAAGATTTTAGTGGTTCAATTGCAAAAGAGAAAATTAACCAGCTTGGTGCAAAATTTGAAGTCCTTATTTCCACAGCCAAATAAGGGAACGCACGAGGATTTTGATGTAGAGCACTATCTGAGATTTAGCAAACTGATCTCAAAGTATTTCGGACGCCTTTACGTGGCTATGATCGTTATCAACAGCGCGTCCTCCATCACACAGTATGCGATTCAAAGGTGGTGGCTCCATTCGGCGAATGTGGAGTTGACTCTGCCCTATGTTCCTCTGGCCCCATGGAACTGGCGCGGAAGCTGGACATCGTGGCCGACATACTTGCTCCAGTCGACTGCTGCCTACACTTGCACTTGCGGCTGTTTGTCCGCCGATCTTATGATGTTCGCCGTGGTCATGCAGGTCATCATGCACTTCGATAGATTGGCCAAGGCACTCAGGGAGTTCGATAAAAGGTGTTCAAAT---------GGAGCTGAGGAGGATTTAAATGAGCTGAGATCCCTGATCGTCTATCACAATCAAGTTCTG------------------------------------------------------AGACTCACGAGCAAGATGAACGACATCTTTGGAGTTCCATTGCTATTGAACTTTCTCAACTCTTCGATGCTCATTTGCAATGTGGGATTTCAGTTGACCATTGGCATCAGTTTGGAGTATATCGGCCGCCAGGTTTTGATCATACTCTCGGCTCTGGTGGAGGTCTACCTCATCTGCTCCTTAAGCCAGATGCTTATTAATGCGAGCAAAAATGTTAGCCTTGCCGTCTACGATATGGATTGGCTGGAGTACGATACTAAATTCCGGAAAATGCTCGTCCTAGTAGTTATGCGGGCGCAGAAACCCGTCTCCTTGAATGCCAAAGCATTCCTGTCCACAGTCTCAATGGGGACCATGACCACTTTCATGCAAGTATCGTACAAGTTCTTCTGCGCTATTCGGATGATGTATCAG
Dmaur_67a3R
ATGCGGGCTAACATTGTTAGAAAGATTTTCGGTCGAAAGAAAGTGCCTGCCGAGGAGCCAAAGAAAGTGTATCCTGTTGTCGAGGATTTTCTAATGCTGGCCAGGAAGTACTTCTACTCAATAGGTGTGGTTCCCTACGAATCGGATGAGAAACCCGGTTTTGGACTTCACTTGTACATGGGATTCCACGTAACTAATCTGCTATTCGTTTGGTTCACAATGATGGTGTTTGTGGTGAATTCTGTTCGTGACAACGAAGACTTTCTCAAGACTTCCATGGTTGTGGGCTATATTACTTTCGGCAACGTCGGCGTCCTAAAGATTTTAGTTGTTCAATTGCAAAAGAGAAAATTAACCAGCTTGGTGCAAAATTTGAAGTCCTTATTTCCACAGCCAAATAAAGGAAAGCACGAGGATTTTGATGTAGAGCACTATCTGAGATTTAGCAAACTGATCTCAAAGTATTTCGGACGCCTTTACGTGGCTATGATCGTAATCAACAGCGCGTCCTCCATCACACAGTATGCGATTCAAAGGTGGTGGCTCCATTCGGCGAATGTGGAGTTGACTCTGCCCTATGTTCCGCTGGCCCCATGGAACTGGCGGGGAAGTTGGACATCTTGGCCGACGTACTTGCTCCAATCGACTGCTGCCTACACTTGCACTTGCGGCTGTTTGTCCGCCGATCTTATGATGTTCGCCGTGGTCATGCAGGTCATCATGCACTTCGATAGATTGGCCAAGGCACTCAGGGAGTTCGATAAAAGGTGTACAAAT---------GGAGCTGAGGAGGACTTAAATGAGCTGAGATCCCTGATCGTCTATCACAATCAAGTTTTA------------------------------------------------------AGACTCACGAGCAAGATGAACGACATCTTTGGAGTTTCATTGCTATTGAACTTTCTCAACTCTTCGATGCTCATTTGCAATGTGGGATTTCAGTTGACCATTGGCATCAGTTTGGAGTATATCGGCCGGCAGGTGTTTATCATACTCTCGGCTCTGGTGGAGGTCTACCTCATCTGCTCCTTAAGCCAGATGCTTATTACTGCGAGCAAAAATGTTAGCCTTGCCGTCTACGATATGAATTGGCTGGAGTACGATACCAAATTCCGGAAAATGCTCGTCCTAGTAGTTATGCGAGCCCAGAAACCCGTCTGCTTGAATGCTACTGCATTCCTGTCCACAGTCTCAATGGGGACCATGACCACTTTCATGCAAGTATCATACAAGTTCTTCTGCGCTATTCGGATGATGTATCAG
Dsim_Or67aD
---ATGGCCAACGTC---------------------------------GCGGAAGAGTCAAAAGAAAAGCATTACGATGTCGATGATTTTTTGAGGCTACCTGTAATTTTCTACAATGTCATGGGCATATCACCCTATGAAACTGACCGAAAACCAACTGTTTGGTTTCAAATATATTTCGTATTGAACGTGGTTAACGTTGTGCTGGCCTTTACTGCTGAAATCGCGTTCCTGGTAAACACTTTTCGCGATAATGAGAATTTTCTCGAGAGCTGCATCGTATTGAGCTATGTGTCCTTTGTGGTCACAGGACTTTTAAAGATATGCGCTGTGATGAATCGGAAGCCAAAGTTAACCAGTTTGGTTCGGCAATTGAGGACCTGTTTTCCGTCGCCGAGTGCTAAGGATCAGGAGGAATATGCTGTGAAGTCGTATCTGGATCGCAGCCATATGTACACAAAGGGATTTGGTGGTCTCTACACGATTACGTATTTCGCCCACATCCTTATTCCCTTGTTGGTATACATCATTCAGAGTGTGGTGCTCCAGTTGCCGGAGGTCAAGGAGGTTTTGCCGTTTTACCAACTGGAACCTTGGAATTGGCACGGCTCCTGGAGGTTTTATCTATCCTTCTTTCACCAGACGCTCGCCGGATATACGGCTACATGTGGATCCATTGCGGGTGACCTAATGATCTTCGCTGTGGCCCTTCAGGTCATCATGCACTACGATAGACTGTCCAAGGCTCTGAGGGAGTTTAAGCTCCAAGTCCTTAACGAGCCCAATGGAGTTAATGAGGATCTGAGAAAGTTGCAGTCCCTAATCGCTAATCACATTGATATACTTCGGTTGCTTGGTGAAAATGCTTGCTTAATCCATAAATTAAACTATTTAACTTTCAGACTGACCGATGTGATGAACGAGGTCTTTGGAGTTCCTTTGTTGCTAAACTTTTTGGCATCTTCGCTGCTCGTCTGCCTGGTGGGATTTCAATTAACTATCGCTTTCAATCCCGAGTATTTTTGCAAGCAGGTGCTACTCCTGACTTCCGCATTGGTAGAGATCTATCTCCTGTGCTACTTCAGCCAGATGTTAATGGATGCTAGCGAAAACGTGGGCTTTGCGGTGTACGATATGGACTGGACCGGTGCCGACAATCGATTCAAGAAAATGTTAATTTATATATCTATGCGAGCCCAGAAGCCAGTTTGCCTAAAAGCAACTATTGTCTTGGAC---TTATCCATTGCGACTATGACCATCTTTCTTGGCATGTCGTATAAATTTTTCTGCGCTATAAGGACTATGTATCAA
Dmaur_67aD
---ATGGCCAACGTC---------------------------------GCGGAAGAGTCAAAAGAAAAGCATTACGATGTCGATGATTTTTTGAGGCTACCTGTAATTTTCTACAATGTCATGGGCATAGCACCCTATGAAACTGACCGAAAACCAACTATTTGGTTTCAAATATATTTCGTATTGAACGTGTTTAATGCTGTGCTGGCCTTTACTGCTGAAATAGCGTTCATGGTGAACACTTTTCGCGATAATGAAAATTTTCTCGAGAGCTGCATCGTATTGAGCTATGTGTCCTTTGTGGTCACAGGACTTTTAAAGATGTGCGCTGTAATGTATCGAAAGCCAAAGTTGACCAGTTTGGTTCGGCAATTGAGGACCTGTTTTCCGTCATCAAGTGCAAAGGATCAGGAGGAATATGCTGTGAAGTCATATCTGGATCGCAGCCATATGTACACAAAGGGATTTGGTGGTCTCTACACGATTACGTATTTCGCCCACATCCTTATTCCCTTGTTGGTATACATCATTCAGAGTGTGGTGCTCCAGTATCCGGATGCCGAGCAGATTATGCCGTTTTACCAACTCGAACCATGGGAATTTCACGACTCCTGGTTGTTTTATCCAACCTATTTTCACCAATCGTTTGCCGGATATACTGCTACATGTGGATCCATTGCCGGTGACCTCATGATCTTCGCTGTGGTCCTGCAGGTCATCATGCACTACGAACGACTGGCCAAGGTTCTCAGGGAATTTAAGATTCAAGCCCTTAACGCACCCAATGGAGTTAATGAGGATCTGAAGAAGTTGCAGTCCCTAGTCGCCAATCACATTGATATACTTCGGTTGCCTGGTGAAAATACTAGCTTAATCCATAAATTAAACTACTTAACTTTCAGACTTACCGATGTGATGAACGAGATCTTTGGAGTTCCTTTGTTGCTTAACTTTTTGGCCTCTTCGCTGCTCGTCTGCCTGGTGGGATTTCAATTAACCCTCGATTTCAATCCCGAGTATTTTTGCAAGCAGATGCTACTCCTGACTTTCGCATTGGTAGAGATCTATCTCCTGTGCTACTTCAGCCAGATGTTAATGGATGCTAGCGAAAACGTGGGCTTTGCGGTGTACGATATAGACTGGACCGGTGCCGACAATCGATTCAAGAAAATGTTAATTTATATATCTATGCGAGCCCAGAAGCCAGTTTGCCTAAAAGCAACTATTGCCTTGGAC---TTATCCCTGTCTACTATGAGCATCTTTCTTGGCATGTCGTATAAATTTTTCTGCGCTATAAGGACTATGTAT---
Dmel_67aP
---ATGGATAACGTC---------------------------------GCGGAAATGCCTGAAGAAAAGTATGTCGAAGTCGATGATTTTTTGAGGCTAGCTGTGAAATTCTACAATACTTTGGGCATTGATCCCTATGAAACTGGACGAAAACGAACTATTTGGTTTCAAATATATTTCGCATTGAATATGTTTAATATGGTGTTTAGTTTTTATGCCGAGGTAGCGACTCTGGTGGACAGGTTACGCGATAATGAAAATTTTCTCGAGAGCTGCATCTTACTGAGCTACGTGTCCTTTGTGGTCATGGGCCTCTCCAAGATAGGTGCTGTAATGAAAAAAAAGCCAAAAATGACAGCTTTGGTCAGGCAATTGGAGACCTGCTTTCCGTCGCCAAGTGCAAAGGTTCAAGAGGAATATGCTGTGAAGTCCTGGCTGAAACGCTGCCATATATACACAAAGGGATTTGGTGGTCTCTTCATGATCATGTATTTCGCTCACGCTCTGATTCCCTTATTCATATACTTCATTCAAAGAGTGCTGCTCCACTATCCGGATGCCAAGCAGATTATGCCGTTTTACCAACTCGAACCTTGGGAATTTCGCGACTCCTGGTTGTTTTATCCAAGCTATTTTCACCAGTCGTCGGCCGGATATACGGCTACATGTGGATCCATTGCCGGTGACCTAATGATCTTCGCTGTGGTCCTGCAGGTCATCATGCACTACGAAAGACTGGCCAAGGTTCTTAGGGAGTTTAAGATTCAAGCCCATAACGCACCCAATGGAGCTAAGGAGGATATAAGGAAGTTGCAGTCCCTAGTCGCCAATCACATTGATATACTT------------------------------------------------------CGACTCACTGATCTGATGAACGAGGTCTTTGGAATTCCCTTGTTGCTAAACTTTATTGCATCTGCGCTGCTGGTCTGCCTGGTGGGAGTTCAATTAACCATCGCTTTAAGTCCAGAGTATTTTTGCAAGCAGATGCTATTTCTGATTTCCGTACTGCTTGAGGTCTATCTCCTTTGCTCCTTCAGCCAGAGGTTAATAGATGCTAGCGAAAACGTGGGCCATGCGGCATACGATATGGATTGGTTAGGTTCCGACAAACGATTCAAGAAAATTTTAATTTTTATATCTATGCGATCCCAGAAGCCAGTTTGCCTTAAAGCCACAGTTGTCTTGGAC---TTATCCATGCCAACTATGAGCATCTTTCTTGGTATGTCGTATAAGTTTTTCTGCGCTGTGAGGACTATGTATCAA
Dmaur_67aP
---ATGTATAACGTC---------------------------------GCGGAAGTTCCTGAAGAAAAGTATGTCGAAGTCGACGATTTTTTGAAGCTAGCTGTGAAATTCTATAATACTTTGGGCGTTGATCCCTATGAAACTGGCCAAAAACAAACTATTTGGTTTCAAATATATTTTGTGTTGAACGTAATTAATATGGTGTTTAGTTTTTTTGCCGAGGTAGCGGCTCTGATACACATGTCACGCGATGATGAAAATTTTCTCGAGTGCTGCATCGTATTGAGCTATGTGTCCTTTGTGGTCATAGGTCTCTCCAAGATATTTGCTGTAATGAAACAAAAGCCAAAAATGACCGCATTGGTTAGCCAATTGAAGACCTGCTTTCCGTCGCCAAGTGCAAAGGATCAGGAGGAATATGCTCCGAAGTCCTGGCTGAAACGCTGCCATATGTACACAAAGGGATTTGGTGTTCTCTACACGATCTTGTATTTCGCCCACGCCACAATTCCCTTATTCGTATACTTCGTTCAAAGAGCGGTGCTCCAGTATCCGGATGCCGAGCAGATTATC------------------------------------------------------------------------TTTGCCGGATATACTGCTACATGTGGATCCATTGCCGGTGACCTCATGATCTTCGCTGTGGTCCTGCAGGTCATCATGCACTACGAACGACTGGCCAAGGTTCTCAGGGAATTTAAGATTCAAGCCCTTAACGCACCCAATGGAGTTAATGAGGATCTGAAGAAGTTGCAGTCCCTAGTCGCCAATCACATTGATATACTT------------------------------------------------------CGGCTCACCGATGTGATGAATGAGGTGCTTGGTATTCCCTTGTTGCTAAACTTTATTGTCTCTGCGCTGCTCGTCTGCCTGGTGGGATTTCAATTAACCCTCGATTTCAATCCCGAGTATTTTTGCAAGCAGGTGCTGCTCCTGACTTCTGTACTGTTTGAGGTCTATCTCCTCTACTCCTTCAGCCAGATGTTAATAGATGCTAGCGAAAACGTTGGCCATGCGGCATACGATATGGACTGGTTAGGATCCGACAAACGATTCAAGAAAATTGTAATCTATATATCTATGCGAGCCCAGAAGCTAGTT---------------------------------------------------------------------------------------------------------
Dsim_Or67aP
---ATGGATAACGTC---------------------------------GCGGAAGTTCCTGAAGAAAAGTATGTCGAAGTCGACGATTTTTTGAAGCTAGCTGTGAAATTCTATAATACTTTGGGCATTGATCCCTATGAAACTGGCCAAAAGCAAACTATTTGGTTTCAAATATATTTTGTGTTGAACGTGATTAATATGGTGTTTAGTTTTTTTGCCGAGGTAGCGGCTCTGATACACATGTTACGCGAAGATGAAAATTTTCTCGAGTGCTGCATCGTATTGAGCTATGTGTCCTTTGTGGTCATAGGTCTCTCCAAGATATTTGCTGTAATGAAACAAAAGCCAAAAATGACCGCATTGGTCAACCAATTGAAGACCTGCTTTCCGTCGCCAAGTGCAAAGGATCAGGAGGAATATGCTCCGAAGTCCTGGCTGAAACGCTGCCATATGTACACAAAGGGATTTGGTGTTCTCTACACGATCTTGTATTTCGCCCACGCCCTAATTCCCTTATTCGTATACTTCGTTCAAAGAACGCTGCTCCAGTATCCGGATGCCGAGCAGATTATGCCGTTTTACCAACTCGAACCGTGGGAATTTCGCAACTCCTGGTTGTTTTATCCAACCTATTTTCACCAATCGCTTGCCGGATATACTGCTACATGTGGATCCATTGCCGGTGACCTCATGATCTTCGCTGTGGTCCTGCAGGTCATCATGCACTACGAACGACTGGCCAAGGTTCTCAGGGAATTTAAGATTGAAGCCCTTAACGAGCCCAATGGAGTTAATAAAGATCTGAAGAAGTTGCAGTCCCTAGTCGCCAGTCACATTGATATACTT------------------------------------------------------CGGCTCACCGATGTGATGAATGAGGTGTTTGGTGTTCCCTTGTTGCTAAACTTTATTGTCTCTGCGCTGCTCGTCTGCCTGGTGGGATTTCAATTAACCCTCGATTTCAATCCCGAGTATTTTTGCAAGCAGGTGCTGCTCCTGACTTCTGTACTGTTTGAGGTCTATCTCCTCTGCTCCTTCAGCCAGATGTTAATAGATGCTAGCGAAAACGTTGGCCATGCGGCATACGATATGGACTGGTTAGGATCCGACAAACGATTCAAGAAAATTTTAATCTATATATCTATGCGAGCCCAGAAGCCAGTTTGCCTAAAAGCCACAATTGTCTTGGAC---TTATCCCTCTCTACTATGAGCATCTTTCTTGGCATGTCGTATAAGTTCTTTGGCGCTTTAAGGACTATGTATCAA
Dsec_67aP
---ATGGATAACGTC---------------------------------GCGGAAGTGCCTGAAGAAAAGTATGTCGAAGTCGATGATTTTTTAAAGCTAGCTGTGAAATTCTATTATACTTTGGGCATTGATCCCTATGAAACTGGCCAAAAACAAACTATTTGGTTTCAAATATATTTTGTGTTGAACGTGATTAATATGGTGTATACTTTTTTTGCCGAGGTAGCGACTGTGATAACCCTGTTACGCGATGATGAAAATTTTCTCGAGTGCTGCATCGTATTGAGCTATTTGTCCTTTGTGGTCATAGGTCTCTCCAAGATATTTGCTGTAATGAAACAAAAGCCAAAAATGACCGCATTGGTCAGCCAATTGAAGACCTGCTTTCCGTCGCCAAGTGCAAAGGATCAGGAGGAATATGCTCCGAAGTCCTGGTTGAAACGCTGCCATATGTACACAAAGGGATTTGGTGTTCTCTACATGATCTTGTATTTCGCCCACGCCCTAATTCCCTTATTCGTATACTTCGTTCAAAGAGCGCTGCTCCAGTATCCGGATGCCGAGCAGATTATGCCGTTTTACCAACTCGAACCTTGGGAATTTCGCAAGTCCTGGTTGCTTTATCCAACCTATTTTCACCAATCGTTGGCCGGTTATACTGCTACATGTGGATCCATTGCCGGTGACCTCATGATCTTCGCTGTGGTCCTGCAGGTCATCATGCACTACGAACGACTGGCCAAGGTTCTCAGGGAATTTAAGATTCAAGCCCTTAACGAGCCCAATGGACTTAATGAGGATCTGAAGAAGTTGCAGTCCCTAGTCGCCAATCACATAGATATACTT------------------------------------------------------CGGCTCACCGATGTGATGAATGAGGTGTTTGGTATTCCCTTGTTGCTAAACTTTATTGTCTCTGCGCTGCTCGTCTGCCTGGTGGGATTTCAATTAACCGTCGATTTCAATCCCGAGTATTTTTGCAAGCAGGTGCTGCTCCTGACTTCTGTACTGTTTGAGGTCTATCTCCTCTGCTCATTTAGCCAGATGTTAATAGATGCTAGCGAAAACGTTGGCCATGCGGCATACGATATGGACTGGTTAGGATCCGACAAACGATTCAAGAAAATTTTAATCTATATATCAATGCGAGCCCAGAAGCCAGTGTGCCTTAAAGCCACAATTTTCTTGGAC---TTATCCCTTTCCACTATGAGCATCTTTCTTGGCATGACGTATAAGTTCTTTGGCGCTTTAAGGACTATGTATCAA
```
