## Supplementary material for "Odorant receptor copy number change, co-expression, and positive selection establish peripheral coding differences between fly species": sup. file 4: rst1

```
	8	438	395	0.4438	1.501	0.130	0.108	0.006	0.076	0.030	0.039	0.189	0.170	0.036	0.179	0.600	0.057	0.047	1.782	0.431	2.817	0.274	0.041	-4972.246	0.6742	2.1210
List of sites with changes according to ancestral reconstruction
Suzuki-Gojobori (1999) style test
   1 S N:   0.087  2.913 Sd Nd:    0.0  12.0  + p = 0.703 
   2 S N:   0.612  2.388 Sd Nd:    0.5   1.5  - p = 0.367 
   3 S N:   0.893  2.107 Sd Nd:    1.0   2.0  - p = 0.654 
   4 S N:   0.333  2.667 Sd Nd:    0.0   0.0 
   5 S N:   0.847  2.153 Sd Nd:    2.0   1.0  - p = 0.194 
   6 S N:   0.913  2.087 Sd Nd:    1.0  12.0  + p = 0.060 
   7 S N:   0.702  2.298 Sd Nd:    0.0  12.0  + p = 0.041 *
   8 S N:   0.399  2.601 Sd Nd:    0.0  12.0  + p = 0.181 
   9 S N:   0.638  2.362 Sd Nd:    0.0  12.0  + p = 0.057 
  10 S N:   0.362  2.638 Sd Nd:    0.0  12.0  + p = 0.213 
  11 S N:   0.913  2.087 Sd Nd:    0.0  12.0  + p = 0.013 *
  12 S N:   1.309  1.691 Sd Nd:    0.0  12.0  + p = 0.001 **
  13 S N:   0.399  2.601 Sd Nd:    0.0  12.0  + p = 0.181 
  14 S N:   0.399  2.601 Sd Nd:    0.0  12.0  + p = 0.181 
  15 S N:   0.913  2.087 Sd Nd:    0.0  14.0  + p = 0.006 **
  16 S N:   0.913  2.087 Sd Nd:    0.0  12.0  + p = 0.013 *
  17 S N:   1.000  2.000 Sd Nd:    1.0   0.0  - p = 0.333 
  18 S N:   0.375  2.625 Sd Nd:    1.0   0.0  - p = 0.125 
  19 S N:   0.454  2.546 Sd Nd:    2.0   2.0  - p = 0.111 
  20 S N:   1.021  1.979 Sd Nd:    2.0   1.0  - p = 0.269 
  21 S N:   0.375  2.625 Sd Nd:    1.0   1.0  - p = 0.234 
  22 S N:   0.375  2.625 Sd Nd:    0.0   1.0  + p = 0.875 
  23 S N:   0.680  2.320 Sd Nd:    0.0   2.0  + p = 0.598 
  24 S N:   0.417  2.583 Sd Nd:    0.0   1.0  + p = 0.861 
  25 S N:   0.764  2.236 Sd Nd:    1.0   4.0  + p = 0.623 
  26 S N:   0.651  2.349 Sd Nd:    0.0   2.0  + p = 0.613 
  27 S N:   1.000  2.000 Sd Nd:    0.0   0.0 
  28 S N:   0.351  2.649 Sd Nd:    2.0   1.0  - p = 0.038 *
  29 S N:   0.333  2.667 Sd Nd:    0.0   0.0 
  30 S N:   0.333  2.667 Sd Nd:    0.0   0.0 
  31 S N:   0.834  2.166 Sd Nd:    3.0   0.0  - p = 0.021 *
  32 S N:   0.341  2.659 Sd Nd:    0.0   2.0  + p = 0.785 
  33 S N:   1.333  1.667 Sd Nd:    1.0   0.0  - p = 0.444 
  34 S N:   1.000  2.000 Sd Nd:    1.0   1.0  - p = 0.556 
  35 S N:   0.998  2.002 Sd Nd:    2.0   3.0  - p = 0.537 
  36 S N:   0.406  2.594 Sd Nd:    1.5   1.5  - p = 0.050 *
  37 S N:   0.371  2.629 Sd Nd:    0.0   1.0  + p = 0.876 
  38 S N:   0.379  2.621 Sd Nd:    1.0   1.0  - p = 0.237 
  39 S N:   0.372  2.628 Sd Nd:    1.0   2.0  - p = 0.328 
  40 S N:   1.114  1.886 Sd Nd:    2.0   3.0  - p = 0.612 
  41 S N:   0.422  2.578 Sd Nd:    0.0   2.0  + p = 0.739 
  42 S N:   1.000  2.000 Sd Nd:    1.0   0.0  - p = 0.333 
  43 S N:   0.822  2.178 Sd Nd:    1.5   2.5  - p = 0.303 
  44 S N:   0.898  2.102 Sd Nd:    1.0   3.0  + p = 0.653 
  45 S N:   1.000  2.000 Sd Nd:    0.0   0.0 
  46 S N:   0.429  2.571 Sd Nd:    1.0   0.0  - p = 0.143 
  47 S N:   0.375  2.625 Sd Nd:    0.0   0.0 
  48 S N:   1.054  1.946 Sd Nd:    1.0   1.0  - p = 0.579 
  49 S N:   0.443  2.557 Sd Nd:    2.0   1.0  - p = 0.059 
  50 S N:   0.911  2.089 Sd Nd:    1.0   3.0  + p = 0.646 
  51 S N:   0.375  2.625 Sd Nd:    1.0   0.0  - p = 0.125 
  52 S N:   0.939  2.061 Sd Nd:    1.0   2.0  - p = 0.676 
  53 S N:   1.004  1.996 Sd Nd:    1.0   3.0  + p = 0.590 
  54 S N:   0.523  2.477 Sd Nd:    0.0   2.0  + p = 0.682 
  55 S N:   0.531  2.469 Sd Nd:    1.0   1.0  - p = 0.322 
  56 S N:   0.639  2.361 Sd Nd:    0.0   1.0  + p = 0.787 
  57 S N:   0.355  2.645 Sd Nd:    0.0   1.0  + p = 0.882 
  58 S N:   0.708  2.292 Sd Nd:    1.5   1.5  - p = 0.141 
  59 S N:   0.429  2.571 Sd Nd:    1.0   0.0  - p = 0.143 
  60 S N:   0.341  2.659 Sd Nd:    1.0   4.0  - p = 0.453 
  61 S N:   1.053  1.947 Sd Nd:    2.0   2.0  - p = 0.439 
  62 S N:   0.546  2.454 Sd Nd:    0.0   1.0  + p = 0.818 
  63 S N:   0.333  2.667 Sd Nd:    1.0   1.0  - p = 0.210 
  64 S N:   0.970  2.030 Sd Nd:    2.0   1.0  - p = 0.246 
  65 S N:   0.680  2.320 Sd Nd:    0.0   5.0  + p = 0.277 
  66 S N:   0.333  2.667 Sd Nd:    1.0   0.0  - p = 0.111 
  67 S N:   0.991  2.009 Sd Nd:    1.0   3.0  + p = 0.598 
  68 S N:   1.153  1.847 Sd Nd:    1.0   1.0  - p = 0.621 
  69 S N:   0.429  2.571 Sd Nd:    2.0   2.0  - p = 0.101 
  70 S N:   0.900  2.100 Sd Nd:    1.0   4.0  + p = 0.528 
  71 S N:   0.201  2.799 Sd Nd:    0.0   2.0  + p = 0.871 
  72 S N:   0.399  2.601 Sd Nd:    1.0   3.0  - p = 0.435 
  73 S N:   1.000  2.000 Sd Nd:    2.0   1.0  - p = 0.259 
  74 S N:   0.192  2.808 Sd Nd:    1.0   2.0  - p = 0.180 
  75 S N:   0.414  2.586 Sd Nd:    1.0   2.0  - p = 0.360 
  76 S N:   1.000  2.000 Sd Nd:    0.0   1.0  + p = 0.667 
  77 S N:   0.441  2.559 Sd Nd:    1.0   4.0  - p = 0.549 
  78 S N:   1.169  1.831 Sd Nd:    0.0   3.0  + p = 0.227 
  79 S N:   0.978  2.022 Sd Nd:    1.5   1.5  - p = 0.250 
  80 S N:   0.341  2.659 Sd Nd:    1.0   4.0  - p = 0.453 
  81 S N:   0.874  2.126 Sd Nd:    2.0   4.0  - p = 0.561 
  82 S N:   0.722  2.278 Sd Nd:    0.0   3.0  + p = 0.438 
  83 S N:   1.000  2.000 Sd Nd:    1.0   0.0  - p = 0.333 
  84 S N:   0.334  2.666 Sd Nd:    1.0   1.0  - p = 0.210 
  85 S N:   0.333  2.667 Sd Nd:    1.0   1.0  - p = 0.210 
  86 S N:   0.375  2.625 Sd Nd:    1.0   0.0  - p = 0.125 
  87 S N:   0.333  2.667 Sd Nd:    1.0   1.0  - p = 0.210 
  88 S N:   0.333  2.667 Sd Nd:    0.0   0.0 
  89 S N:   1.000  2.000 Sd Nd:    0.0   0.0 
  90 S N:   0.375  2.625 Sd Nd:    0.0   1.0  + p = 0.875 
  91 S N:   0.641  2.359 Sd Nd:    1.0   3.0  - p = 0.618 
  92 S N:   0.680  2.320 Sd Nd:    0.0   1.0  + p = 0.773 
  93 S N:   0.361  2.639 Sd Nd:    0.0   1.0  + p = 0.880 
  94 S N:   0.997  2.003 Sd Nd:    1.0   1.0  - p = 0.554 
  95 S N:   0.890  2.110 Sd Nd:    1.0   1.0  - p = 0.505 
  96 S N:   0.639  2.361 Sd Nd:    0.0   1.0  + p = 0.787 
  97 S N:   0.429  2.571 Sd Nd:    1.0   0.0  - p = 0.143 
  98 S N:   0.844  2.156 Sd Nd:    0.5   2.5  + p = 0.371 
  99 S N:   1.000  2.000 Sd Nd:    1.0   1.0  - p = 0.556 
 100 S N:   0.333  2.667 Sd Nd:    1.0   0.0  - p = 0.111 
 101 S N:   1.000  2.000 Sd Nd:    1.0   1.0  - p = 0.556 
 102 S N:   0.694  2.306 Sd Nd:    0.0   2.0  + p = 0.591 
 103 S N:   0.831  2.169 Sd Nd:    1.0   3.0  + p = 0.692 
 104 S N:   1.011  1.989 Sd Nd:    2.0   0.0  - p = 0.113 
 105 S N:   1.000  2.000 Sd Nd:    1.0   1.0  - p = 0.556 
 106 S N:   0.957  2.043 Sd Nd:    1.5   1.5  - p = 0.240 
 107 S N:   0.375  2.625 Sd Nd:    0.0   0.0 
 108 S N:   0.663  2.337 Sd Nd:    1.0   1.0  - p = 0.393 
 109 S N:   0.597  2.403 Sd Nd:    1.0   4.0  - p = 0.670 
 110 S N:   1.000  2.000 Sd Nd:    1.0   1.0  - p = 0.556 
 111 S N:   1.000  2.000 Sd Nd:    2.0   0.0  - p = 0.111 
 112 S N:   0.161  2.839 Sd Nd:    1.0   2.0  - p = 0.153 
 113 S N:   0.523  2.477 Sd Nd:    0.0   5.0  + p = 0.384 
 114 S N:   0.480  2.520 Sd Nd:    1.0   2.0  - p = 0.407 
 115 S N:   0.375  2.625 Sd Nd:    0.0   0.0 
 116 S N:   0.892  2.108 Sd Nd:    0.5   1.5  + p = 0.494 
 117 S N:   0.375  2.625 Sd Nd:    1.0   0.0  - p = 0.125 
 118 S N:   0.655  2.345 Sd Nd:    2.0   1.0  - p = 0.122 
 119 S N:   1.000  2.000 Sd Nd:    1.0   0.0  - p = 0.333 
 120 S N:   0.441  2.559 Sd Nd:    2.0   2.0  - p = 0.106 
 121 S N:   0.750  2.250 Sd Nd:    0.0   0.0 
 122 S N:   1.000  2.000 Sd Nd:    3.0   0.0  - p = 0.037 *
 123 S N:   0.785  2.215 Sd Nd:    2.0   3.0  - p = 0.391 
 124 S N:   0.355  2.645 Sd Nd:    0.0   2.0  + p = 0.778 
 125 S N:   0.750  2.250 Sd Nd:    0.0   0.0 
 126 S N:   0.406  2.594 Sd Nd:    0.0   2.0  + p = 0.748 
 127 S N:   1.000  2.000 Sd Nd:    0.0   1.0  + p = 0.667 
 128 S N:   0.581  2.419 Sd Nd:    1.0   2.0  - p = 0.475 
 129 S N:   0.333  2.667 Sd Nd:    0.0   0.0 
 130 S N:   1.000  2.000 Sd Nd:    1.0   0.0  - p = 0.333 
 131 S N:   0.781  2.219 Sd Nd:    1.0   2.0  - p = 0.595 
 132 S N:   1.001  1.999 Sd Nd:    1.0   1.0  - p = 0.556 
 133 S N:   0.333  2.667 Sd Nd:    0.0   1.0  + p = 0.889 
 134 S N:   0.731  2.269 Sd Nd:    2.0   2.0  - p = 0.251 
 135 S N:   0.719  2.281 Sd Nd:    1.0   2.0  - p = 0.561 
 136 S N:   0.378  2.622 Sd Nd:    0.0   4.0  + p = 0.583 
 137 S N:   0.355  2.645 Sd Nd:    1.0   1.0  - p = 0.222 
 138 S N:   0.375  2.625 Sd Nd:    0.0   0.0 
 139 S N:   0.355  2.645 Sd Nd:    0.0   1.0  + p = 0.882 
 140 S N:   0.379  2.621 Sd Nd:    0.0   1.0  + p = 0.874 
 141 S N:   0.694  2.306 Sd Nd:    0.0   1.0  + p = 0.769 
 142 S N:   1.000  2.000 Sd Nd:    1.0   2.0  + p = 0.741 
 143 S N:   0.375  2.625 Sd Nd:    0.0   1.0  + p = 0.875 
 144 S N:   0.706  2.294 Sd Nd:    2.0   2.0  - p = 0.237 
 145 S N:   0.359  2.641 Sd Nd:    0.0   2.0  + p = 0.775 
 146 S N:   1.327  1.673 Sd Nd:    1.0   0.0  - p = 0.442 
 147 S N:   0.541  2.459 Sd Nd:    0.0   3.0  + p = 0.551 
 148 S N:   0.694  2.306 Sd Nd:    1.0   2.0  - p = 0.546 
 149 S N:   0.339  2.661 Sd Nd:    0.0   1.0  + p = 0.887 
 150 S N:   0.351  2.649 Sd Nd:    0.0   2.0  + p = 0.780 
 151 S N:   0.632  2.368 Sd Nd:    0.0   2.0  + p = 0.623 
 152 S N:   0.553  2.447 Sd Nd:    0.0   2.0  + p = 0.665 
 153 S N:   1.114  1.886 Sd Nd:    0.0   1.0  + p = 0.629 
 154 S N:   0.375  2.625 Sd Nd:    0.0   0.0 
 155 S N:   0.828  2.172 Sd Nd:    0.7   2.3  + p = 0.379 
 156 S N:   0.333  2.667 Sd Nd:    1.0   0.0  - p = 0.111 
 157 S N:   1.054  1.946 Sd Nd:    1.0   0.0  - p = 0.351 
 158 S N:   1.000  2.000 Sd Nd:    1.0   2.0  + p = 0.741 
 159 S N:   1.000  2.000 Sd Nd:    1.0   0.0  - p = 0.333 
 160 S N:   0.425  2.575 Sd Nd:    0.0   1.0  + p = 0.858 
 161 S N:   0.958  2.042 Sd Nd:    0.0   4.0  + p = 0.215 
 162 S N:   0.820  2.180 Sd Nd:    2.0   2.0  - p = 0.301 
 163 S N:   0.139  2.861 Sd Nd:    0.0   2.0  + p = 0.910 
 164 S N:   0.553  2.447 Sd Nd:    1.0   2.0  - p = 0.457 
 165 S N:   0.639  2.361 Sd Nd:    2.0   1.0  - p = 0.117 
 166 S N:   0.847  2.153 Sd Nd:    1.0   2.0  - p = 0.630 
 167 S N:   0.333  2.667 Sd Nd:    0.0   1.0  + p = 0.889 
 168 S N:   0.568  2.432 Sd Nd:    1.0   3.0  - p = 0.568 
 169 S N:   1.147  1.853 Sd Nd:    3.0   4.0  - p = 0.541 
 170 S N:   0.820  2.180 Sd Nd:    1.0   2.0  - p = 0.616 
 171 S N:   1.000  2.000 Sd Nd:    0.0   1.0  + p = 0.667 
 172 S N:   0.749  2.251 Sd Nd:    1.5   1.5  - p = 0.156 
 173 S N:   0.799  2.201 Sd Nd:    0.8   3.2  + p = 0.290 
 174 S N:   0.721  2.279 Sd Nd:    1.0   3.0  - p = 0.667 
 175 S N:   0.429  2.571 Sd Nd:    1.0   0.0  - p = 0.143 
 176 S N:   0.766  2.234 Sd Nd:    0.7   3.3  + p = 0.308 
 177 S N:   0.688  2.312 Sd Nd:    0.0   1.0  + p = 0.771 
 178 S N:   0.375  2.625 Sd Nd:    1.0   0.0  - p = 0.125 
 179 S N:   0.668  2.332 Sd Nd:    1.0   1.0  - p = 0.396 
 180 S N:   0.602  2.398 Sd Nd:    0.0   4.0  + p = 0.408 
 181 S N:   0.766  2.234 Sd Nd:    0.5   3.5  + p = 0.308 
 182 S N:   1.000  2.000 Sd Nd:    0.0   0.0 
 183 S N:   0.353  2.647 Sd Nd:    0.0   2.0  + p = 0.778 
 184 S N:   0.747  2.253 Sd Nd:    1.0   3.0  - p = 0.682 
 185 S N:   1.000  2.000 Sd Nd:    0.0   1.0  + p = 0.667 
 186 S N:   0.334  2.666 Sd Nd:    0.0   2.0  + p = 0.790 
 187 S N:   1.000  2.000 Sd Nd:    1.0   2.0  + p = 0.741 
 188 S N:   0.375  2.625 Sd Nd:    0.0   2.0  + p = 0.766 
 189 S N:   0.764  2.236 Sd Nd:    1.0   2.0  - p = 0.586 
 190 S N:   0.829  2.171 Sd Nd:    0.0   2.0  + p = 0.524 
 191 S N:   0.637  2.363 Sd Nd:    0.0   3.0  + p = 0.489 
 192 S N:   0.994  2.006 Sd Nd:    1.0   2.0  - p = 0.701 
 193 S N:   0.374  2.626 Sd Nd:    0.0   3.0  + p = 0.671 
 194 S N:   0.727  2.273 Sd Nd:    1.0   4.0  + p = 0.649 
 195 S N:   0.682  2.318 Sd Nd:    2.0   3.0  - p = 0.319 
 196 S N:   1.156  1.844 Sd Nd:    2.0   2.0  - p = 0.500 
 197 S N:   0.682  2.318 Sd Nd:    0.5   3.5  + p = 0.357 
 198 S N:   0.994  2.006 Sd Nd:    3.0   2.0  - p = 0.207 
 199 S N:   0.008  2.992 Sd Nd:    0.0   2.0  + p = 0.995 
 200 S N:   0.355  2.645 Sd Nd:    0.0   6.0  + p = 0.470 
 201 S N:   0.194  2.806 Sd Nd:    0.0   6.0  + p = 0.670 
 202 S N:   0.933  2.067 Sd Nd:    1.0   3.0  + p = 0.632 
 203 S N:   0.697  2.303 Sd Nd:    0.5   6.5  + p = 0.157 
 204 S N:   0.688  2.312 Sd Nd:    1.0   4.0  + p = 0.677 
 205 S N:   0.008  2.992 Sd Nd:    0.0   2.0  + p = 0.995 
 206 S N:   0.866  2.134 Sd Nd:    1.0   6.0  + p = 0.354 
 207 S N:   0.650  2.350 Sd Nd:    1.0   4.0  + p = 0.703 
 208 S N:   0.234  2.766 Sd Nd:    0.0   4.0  + p = 0.723 
 209 S N:   1.003  1.997 Sd Nd:    1.0   3.0  + p = 0.591 
 210 S N:   0.974  2.026 Sd Nd:    2.0   4.0  - p = 0.631 
 211 S N:   0.426  2.574 Sd Nd:    2.0   3.0  - p = 0.150 
 212 S N:   0.515  2.485 Sd Nd:    0.0   3.0  + p = 0.569 
 213 S N:   0.642  2.358 Sd Nd:    0.0   3.0  + p = 0.486 
 214 S N:   0.377  2.623 Sd Nd:    3.0   2.0  - p = 0.016 *
 215 S N:   1.112  1.888 Sd Nd:    0.0   3.0  + p = 0.249 
 216 S N:   0.689  2.311 Sd Nd:    1.5   6.5  + p = 0.420 
 217 S N:   1.000  2.000 Sd Nd:    1.0   0.0  - p = 0.333 
 218 S N:   1.062  1.938 Sd Nd:    2.0   1.0  - p = 0.287 
 219 S N:   0.429  2.571 Sd Nd:    1.0   0.0  - p = 0.143 
 220 S N:   1.000  2.000 Sd Nd:    2.0   0.0  - p = 0.111 
 221 S N:   0.731  2.269 Sd Nd:    1.0   2.0  - p = 0.567 
 222 S N:   1.000  2.000 Sd Nd:    1.0   0.0  - p = 0.333 
 223 S N:   0.375  2.625 Sd Nd:    1.0   0.0  - p = 0.125 
 224 S N:   1.064  1.936 Sd Nd:    1.0   0.0  - p = 0.355 
 225 S N:   0.731  2.269 Sd Nd:    1.0   1.0  - p = 0.428 
 226 S N:   0.703  2.297 Sd Nd:    0.0   2.0  + p = 0.586 
 227 S N:   1.000  2.000 Sd Nd:    1.0   1.0  - p = 0.556 
 228 S N:   1.000  2.000 Sd Nd:    1.0   1.0  - p = 0.556 
 229 S N:   0.333  2.667 Sd Nd:    1.0   0.0  - p = 0.111 
 230 S N:   1.019  1.981 Sd Nd:    3.0   0.0  - p = 0.039 *
 231 S N:   0.000  3.000 Sd Nd:    0.0   0.0 
 232 S N:   0.361  2.639 Sd Nd:    0.0   1.0  + p = 0.880 
 233 S N:   0.333  2.667 Sd Nd:    0.0   0.0 
 234 S N:   1.000  2.000 Sd Nd:    1.0   0.0  - p = 0.333 
 235 S N:   1.000  2.000 Sd Nd:    0.0   0.0 
 236 S N:   1.000  2.000 Sd Nd:    0.0   1.0  + p = 0.667 
 237 S N:   0.712  2.288 Sd Nd:    1.0   1.0  - p = 0.418 
 238 S N:   0.375  2.625 Sd Nd:    0.0   0.0 
 239 S N:   1.000  2.000 Sd Nd:    0.0   0.0 
 240 S N:   0.667  2.333 Sd Nd:    0.0   0.0 
 241 S N:   0.000  3.000 Sd Nd:    0.0   0.0 
 242 S N:   0.333  2.667 Sd Nd:    0.0   0.0 
 243 S N:   0.379  2.621 Sd Nd:    0.0   1.0  + p = 0.874 
 244 S N:   0.353  2.647 Sd Nd:    0.0   2.0  + p = 0.778 
 245 S N:   1.112  1.888 Sd Nd:    3.0   0.0  - p = 0.051 
 246 S N:   1.082  1.918 Sd Nd:    1.0   0.0  - p = 0.361 
 247 S N:   1.000  2.000 Sd Nd:    0.0   1.0  + p = 0.667 
 248 S N:   0.375  2.625 Sd Nd:    0.0   0.0 
 249 S N:   1.000  2.000 Sd Nd:    1.0   2.0  + p = 0.741 
 250 S N:   1.009  1.991 Sd Nd:    2.0   0.0  - p = 0.113 
 251 S N:   0.667  2.333 Sd Nd:    0.0   0.0 
 252 S N:   0.375  2.625 Sd Nd:    3.0   0.0  - p = 0.002 **
 253 S N:   0.333  2.667 Sd Nd:    1.0   0.0  - p = 0.111 
 254 S N:   0.355  2.645 Sd Nd:    0.0   2.0  + p = 0.778 
 255 S N:   0.551  2.449 Sd Nd:    1.5   2.5  - p = 0.156 
 256 S N:   0.518  2.482 Sd Nd:    1.5   2.5  - p = 0.140 
 257 S N:   0.731  2.269 Sd Nd:    1.0   3.0  - p = 0.673 
 258 S N:   1.089  1.911 Sd Nd:    1.0   4.0  + p = 0.403 
 259 S N:   0.333  2.667 Sd Nd:    1.0   0.0  - p = 0.111 
 260 S N:   0.948  2.052 Sd Nd:    2.0   6.0  + p = 0.511 
 261 S N:   0.984  2.016 Sd Nd:    0.0   4.0  + p = 0.204 
 262 S N:   0.339  2.661 Sd Nd:    0.0   4.0  + p = 0.619 
 263 S N:   1.125  1.875 Sd Nd:    0.0   0.0 
 264 S N:   1.000  2.000 Sd Nd:    0.0   3.0  + p = 0.296 
 265 S N:   0.352  2.648 Sd Nd:    0.0   3.0  + p = 0.687 
 266 S N:   0.375  2.625 Sd Nd:    1.0   1.0  - p = 0.234 
 267 S N:   0.333  2.667 Sd Nd:    1.0   0.0  - p = 0.111 
 268 S N:   1.122  1.878 Sd Nd:    2.5   1.5  - p = 0.150 
 269 S N:   0.374  2.626 Sd Nd:    1.0   3.0  - p = 0.413 
 270 S N:   0.375  2.625 Sd Nd:    0.0   1.0  + p = 0.875 
 271 S N:   0.832  2.168 Sd Nd:    1.0   0.0  - p = 0.277 
 272 S N:   0.547  2.453 Sd Nd:    1.5   1.5  - p = 0.088 
 273 S N:   1.000  2.000 Sd Nd:    0.0   0.0 
 274 S N:   1.333  1.667 Sd Nd:    1.0   0.0  - p = 0.444 
 275 S N:   0.837  2.163 Sd Nd:    0.0   2.0  + p = 0.520 
 276 S N:   1.000  2.000 Sd Nd:    1.0   1.0  - p = 0.556 
 277 S N:   0.371  2.629 Sd Nd:    0.0   2.0  + p = 0.768 
 278 S N:   0.333  2.667 Sd Nd:    0.0   0.0 
 279 S N:   0.514  2.486 Sd Nd:    1.0   1.0  - p = 0.313 
 280 S N:   0.351  2.649 Sd Nd:    0.0   2.0  + p = 0.780 
 281 S N:   0.820  2.180 Sd Nd:    1.0   1.0  - p = 0.472 
 282 S N:   1.039  1.961 Sd Nd:    3.0   0.0  - p = 0.042 *
 283 S N:   1.218  1.782 Sd Nd:    0.0  12.0  + p = 0.002 **
 284 S N:   0.712  2.288 Sd Nd:    0.0  12.0  + p = 0.039 *
 285 S N:   0.931  2.069 Sd Nd:    0.0  13.0  + p = 0.008 **
 286 S N:   0.931  2.069 Sd Nd:    0.0  12.0  + p = 0.012 *
 287 S N:   0.394  2.606 Sd Nd:    0.0  12.0  + p = 0.184 
 288 S N:   0.356  2.644 Sd Nd:    0.0  12.0  + p = 0.219 
 289 S N:   0.931  2.069 Sd Nd:    0.0  13.0  + p = 0.008 **
 290 S N:   0.358  2.642 Sd Nd:    0.0  13.0  + p = 0.192 
 291 S N:   0.786  2.214 Sd Nd:    1.0  12.0  + p = 0.108 
 292 S N:   0.644  2.356 Sd Nd:    0.0  12.0  + p = 0.055 
 293 S N:   0.356  2.644 Sd Nd:    0.0  12.0  + p = 0.219 
 294 S N:   0.394  2.606 Sd Nd:    0.0  12.0  + p = 0.184 
 295 S N:   0.786  2.214 Sd Nd:    1.0  12.0  + p = 0.108 
 296 S N:   0.356  2.644 Sd Nd:    0.0  12.0  + p = 0.219 
 297 S N:   0.441  2.559 Sd Nd:    1.0  12.0  + p = 0.410 
 298 S N:   0.786  2.214 Sd Nd:    1.0  12.0  + p = 0.108 
 299 S N:   0.931  2.069 Sd Nd:    0.0  12.0  + p = 0.012 *
 300 S N:   0.356  2.644 Sd Nd:    0.0  12.0  + p = 0.219 
 301 S N:   1.076  1.924 Sd Nd:    3.0   0.0  - p = 0.046 *
 302 S N:   1.009  1.991 Sd Nd:    2.0   0.0  - p = 0.113 
 303 S N:   1.000  2.000 Sd Nd:    2.0   0.0  - p = 0.111 
 304 S N:   0.333  2.667 Sd Nd:    1.0   2.0  - p = 0.298 
 305 S N:   0.742  2.258 Sd Nd:    0.0   3.0  + p = 0.427 
 306 S N:   0.000  3.000 Sd Nd:    0.0   0.0 
 307 S N:   0.333  2.667 Sd Nd:    1.0   0.0  - p = 0.111 
 308 S N:   0.355  2.645 Sd Nd:    0.0   1.0  + p = 0.882 
 309 S N:   0.845  2.155 Sd Nd:    1.0   2.0  - p = 0.629 
 310 S N:   0.337  2.663 Sd Nd:    0.0   1.0  + p = 0.888 
 311 S N:   1.116  1.884 Sd Nd:    1.0   0.0  - p = 0.372 
 312 S N:   0.948  2.052 Sd Nd:    0.0   2.0  + p = 0.468 
 313 S N:   1.002  1.998 Sd Nd:    2.0   1.0  - p = 0.260 
 314 S N:   0.750  2.250 Sd Nd:    0.0   0.0 
 315 S N:   1.035  1.965 Sd Nd:    2.0   0.0  - p = 0.119 
 316 S N:   1.080  1.920 Sd Nd:    3.0   0.0  - p = 0.047 *
 317 S N:   0.333  2.667 Sd Nd:    0.0   0.0 
 318 S N:   0.333  2.667 Sd Nd:    0.0   0.0 
 319 S N:   0.856  2.144 Sd Nd:    1.0   3.0  + p = 0.678 
 320 S N:   0.694  2.306 Sd Nd:    2.0   3.0  - p = 0.328 
 321 S N:   1.000  2.000 Sd Nd:    0.0   0.0 
 322 S N:   1.103  1.897 Sd Nd:    0.0   1.0  + p = 0.632 
 323 S N:   0.721  2.279 Sd Nd:    0.0   1.0  + p = 0.760 
 324 S N:   1.010  1.990 Sd Nd:    1.0   0.0  - p = 0.337 
 325 S N:   0.847  2.153 Sd Nd:    1.0   1.0  - p = 0.485 
 326 S N:   0.375  2.625 Sd Nd:    0.0   0.0 
 327 S N:   0.874  2.126 Sd Nd:    0.3   2.7  + p = 0.356 
 328 S N:   1.000  2.000 Sd Nd:    0.0   0.0 
 329 S N:   1.125  1.875 Sd Nd:    0.0   0.0 
 330 S N:   0.353  2.647 Sd Nd:    0.0   1.0  + p = 0.882 
 331 S N:   0.375  2.625 Sd Nd:    1.0   0.0  - p = 0.125 
 332 S N:   0.804  2.196 Sd Nd:    1.0   0.0  - p = 0.268 
 333 S N:   1.000  2.000 Sd Nd:    1.0   0.0  - p = 0.333 
 334 S N:   0.828  2.172 Sd Nd:    1.0   4.0  + p = 0.578 
 335 S N:   0.678  2.322 Sd Nd:    1.0   3.0  - p = 0.641 
 336 S N:   0.500  2.500 Sd Nd:    0.0   2.0  + p = 0.695 
 337 S N:   0.333  2.667 Sd Nd:    0.0   2.0  + p = 0.790 
 338 S N:   1.083  1.917 Sd Nd:    3.0   1.0  - p = 0.137 
 339 S N:   0.375  2.625 Sd Nd:    0.0   0.0 
 340 S N:   0.429  2.571 Sd Nd:    0.0   0.0 
 341 S N:   0.486  2.514 Sd Nd:    1.0   1.0  - p = 0.298 
 342 S N:   0.680  2.320 Sd Nd:    0.0   1.0  + p = 0.773 
 343 S N:   0.840  2.160 Sd Nd:    1.5   1.5  - p = 0.191 
 344 S N:   0.375  2.625 Sd Nd:    0.0   0.0 
 345 S N:   0.620  2.380 Sd Nd:    1.0   4.0  + p = 0.724 
 346 S N:   1.079  1.921 Sd Nd:    3.0   1.0  - p = 0.136 
 347 S N:   0.827  2.173 Sd Nd:    1.0   2.0  - p = 0.620 
 348 S N:   1.027  1.973 Sd Nd:    0.5   1.5  + p = 0.432 
 349 S N:   0.990  2.010 Sd Nd:    1.0   3.0  + p = 0.598 
 350 S N:   1.050  1.950 Sd Nd:    2.0   1.0  - p = 0.282 
 351 S N:   1.000  2.000 Sd Nd:    1.0   1.0  - p = 0.556 
 352 S N:   1.284  1.716 Sd Nd:    1.0   0.0  - p = 0.428 
 353 S N:   0.912  2.088 Sd Nd:    2.0   2.0  - p = 0.355 
 354 S N:   0.375  2.625 Sd Nd:    0.0   0.0 
 355 S N:   0.968  2.032 Sd Nd:    0.0   1.0  + p = 0.677 
 356 S N:   0.429  2.571 Sd Nd:    1.0   0.0  - p = 0.143 
 357 S N:   1.000  2.000 Sd Nd:    0.0   0.0 
 358 S N:   0.878  2.122 Sd Nd:    2.0   1.0  - p = 0.207 
 359 S N:   0.375  2.625 Sd Nd:    0.0   1.0  + p = 0.875 
 360 S N:   0.960  2.040 Sd Nd:    1.0   1.0  - p = 0.537 
 361 S N:   0.542  2.458 Sd Nd:    1.0   1.0  - p = 0.329 
 362 S N:   0.333  2.667 Sd Nd:    0.0   0.0 
 363 S N:   0.375  2.625 Sd Nd:    0.0   0.0 
 364 S N:   0.020  2.980 Sd Nd:    0.0   1.0  + p = 0.993 
 365 S N:   0.932  2.068 Sd Nd:    1.0   1.0  - p = 0.525 
 366 S N:   0.604  2.396 Sd Nd:    1.0   1.0  - p = 0.362 
 367 S N:   0.338  2.662 Sd Nd:    0.0   2.0  + p = 0.787 
 368 S N:   1.000  2.000 Sd Nd:    1.0   0.0  - p = 0.333 
 369 S N:   0.333  2.667 Sd Nd:    0.0   0.0 
 370 S N:   0.375  2.625 Sd Nd:    0.0   1.0  + p = 0.875 
 371 S N:   0.333  2.667 Sd Nd:    1.0   0.0  - p = 0.111 
 372 S N:   1.000  2.000 Sd Nd:    2.0   0.0  - p = 0.111 
 373 S N:   0.694  2.306 Sd Nd:    0.0   1.0  + p = 0.769 
 374 S N:   0.829  2.171 Sd Nd:    0.0   2.0  + p = 0.524 
 375 S N:   1.000  2.000 Sd Nd:    1.0   0.0  - p = 0.333 
 376 S N:   1.000  2.000 Sd Nd:    2.0   1.0  - p = 0.259 
 377 S N:   0.429  2.571 Sd Nd:    0.0   0.0 
 378 S N:   0.333  2.667 Sd Nd:    0.0   0.0 
 379 S N:   0.004  2.996 Sd Nd:    0.0   1.0  + p = 0.999 
 380 S N:   0.333  2.667 Sd Nd:    2.0   1.0  - p = 0.034 *
 381 S N:   0.000  3.000 Sd Nd:    0.0   0.0 
 382 S N:   0.907  2.093 Sd Nd:    2.7   2.3  - p = 0.166 
 383 S N:   0.737  2.263 Sd Nd:    1.5   1.5  - p = 0.151 
 384 S N:   0.773  2.227 Sd Nd:    0.0   2.0  + p = 0.551 
 385 S N:   0.333  2.667 Sd Nd:    1.0   0.0  - p = 0.111 
 386 S N:   0.651  2.349 Sd Nd:    1.0   2.0  - p = 0.520 
 387 S N:   0.983  2.017 Sd Nd:    0.5   1.5  + p = 0.452 
 388 S N:   0.333  2.667 Sd Nd:    0.0   0.0 
 389 S N:   0.843  2.157 Sd Nd:    0.5   1.5  + p = 0.517 
 390 S N:   0.375  2.625 Sd Nd:    0.0   0.0 
 391 S N:   0.108  2.892 Sd Nd:    0.0   1.0  + p = 0.964 
 392 S N:   0.933  2.067 Sd Nd:    1.0   2.0  - p = 0.673 
 393 S N:   0.820  2.180 Sd Nd:    2.0   1.0  - p = 0.183 
 394 S N:   0.769  2.231 Sd Nd:    1.0   3.0  + p = 0.727 
 395 S N:   0.820  2.180 Sd Nd:    0.0   1.0  + p = 0.727 
 396 S N:   1.003  1.997 Sd Nd:    1.0   2.0  + p = 0.740 
 397 S N:   0.000  3.000 Sd Nd:    0.0   0.0 
 398 S N:   1.498  1.502 Sd Nd:    1.0   0.0  - p = 0.499 
 399 S N:   1.000  2.000 Sd Nd:    1.0   1.0  - p = 0.556 
 400 S N:   0.375  2.625 Sd Nd:    0.0   0.0 
 401 S N:   0.375  2.625 Sd Nd:    1.0   0.0  - p = 0.125 
 402 S N:   1.002  1.998 Sd Nd:    1.0   1.0  - p = 0.556 
 403 S N:   1.000  2.000 Sd Nd:    2.0   0.0  - p = 0.111 
 404 S N:   0.383  2.617 Sd Nd:    0.0   3.0  + p = 0.664 
 405 S N:   1.057  1.943 Sd Nd:    4.0   2.0  - p = 0.120 
 406 S N:   0.356  2.644 Sd Nd:    0.0   3.0  + p = 0.684 
 407 S N:   0.994  2.006 Sd Nd:    2.0   2.0  - p = 0.404 
 408 S N:   0.989  2.011 Sd Nd:    2.0   3.0  - p = 0.532 
 409 S N:   0.828  2.172 Sd Nd:    1.0   5.0  + p = 0.474 
 410 S N:   0.680  2.320 Sd Nd:    0.0   5.0  + p = 0.277 
 411 S N:   0.829  2.171 Sd Nd:    1.0   2.0  - p = 0.621 
 412 S N:   0.642  2.358 Sd Nd:    0.0   4.0  + p = 0.382 
 413 S N:   0.913  2.087 Sd Nd:    0.0  12.0  + p = 0.013 *
 414 S N:   0.926  2.074 Sd Nd:    0.5   3.5  + p = 0.228 
 415 S N:   1.107  1.893 Sd Nd:    1.0   2.0  + p = 0.692 
 416 S N:   0.635  2.365 Sd Nd:    2.5   5.5  - p = 0.229 
 417 S N:   0.994  2.006 Sd Nd:    3.8   6.2  - p = 0.435 
 418 S N:   0.994  2.006 Sd Nd:    1.0   2.0  - p = 0.701 
 419 S N:   0.006  2.994 Sd Nd:    0.0   2.0  + p = 0.996 
 420 S N:   0.660  2.340 Sd Nd:    0.0   4.0  + p = 0.370 
 421 S N:   0.818  2.182 Sd Nd:    1.0   3.0  + p = 0.700 
 422 S N:   0.335  2.665 Sd Nd:    1.0   2.0  - p = 0.299 
 423 S N:   0.535  2.465 Sd Nd:    0.5   3.5  + p = 0.456 
 424 S N:   0.725  2.275 Sd Nd:    1.5   4.5  - p = 0.446 
 425 S N:   0.465  2.535 Sd Nd:    1.0   3.0  - p = 0.490 
 426 S N:   1.116  1.884 Sd Nd:    1.0   3.0  + p = 0.524 
 427 S N:   0.430  2.570 Sd Nd:    1.0   2.0  - p = 0.371 
 428 S N:   0.377  2.623 Sd Nd:    1.0   2.0  - p = 0.331 
 429 S N:   0.335  2.665 Sd Nd:    2.0   2.0  - p = 0.064 
 430 S N:   0.335  2.665 Sd Nd:    1.0   2.0  - p = 0.299 
 431 S N:   0.413  2.587 Sd Nd:    0.0   3.0  + p = 0.641 
 432 S N:   0.994  2.006 Sd Nd:    0.0   2.0  + p = 0.447 
 433 S N:   0.693  2.307 Sd Nd:    2.0   4.0  - p = 0.420 
 434 S N:   0.971  2.029 Sd Nd:    1.0   2.0  - p = 0.691 
 435 S N:   0.535  2.465 Sd Nd:    0.5   3.5  + p = 0.456 
 436 S N:   0.006  2.994 Sd Nd:    0.0   2.0  + p = 0.996 
 437 S N:   0.430  2.570 Sd Nd:    0.0   2.0  + p = 0.734 
 438 S N:   0.378  2.622 Sd Nd:    1.0   4.0  - p = 0.490 
```
