## Supplementary material for "Odorant receptor copy number change, co-expression, and positive selection establish peripheral coding differences between fly species": sup. file 4: rub

```
TREE # 1

  0  0.0000   5146.703822  x:  0.87959   0.12231   0.10528   0.01370   0.07240   0.03118   0.02683   0.17437   0.15210   0.04069   0.16852   0.90651   0.08760   0.01520   0.34928   0.44552   0.43464   0.36471   0.41890  
  1 99.0000   5128.311689  x:  0.88064   0.12573   0.10780   0.00000   0.07377   0.03124   0.03807   0.17738   0.15432   0.04028   0.17032   0.90765   0.08625   0.02682   0.38797   0.43734   0.43511   0.36407   0.41565  
  2 558.3758   5058.321604  x:  0.89123   0.16033   0.13351   0.01644   0.08783   0.03321   0.14759   0.20763   0.17666   0.03630   0.18839   0.91912   0.07057   0.13967   0.77974   0.35397   0.43986   0.35749   0.38248  
  3 4623.3582   5019.426586  x:  0.89436   0.15758   0.11673   0.01491   0.06933   0.02819   0.08053   0.20331   0.16848   0.03445   0.18692   0.92211   0.00000   0.08754   0.93913   0.31168   0.44449   0.35453   0.36028  
  4 506.1666   5004.277745  x:  0.89626   0.15337   0.10524   0.01410   0.06251   0.02964   0.02707   0.19839   0.16132   0.03499   0.18464   0.92380   0.02066   0.06379   1.01673   0.29279   0.44761   0.35316   0.34731  
  5 837.9838   5002.550261  x:  0.89683   0.14709   0.10030   0.01388   0.07471   0.03047   0.03355   0.19254   0.15347   0.03672   0.18111   0.92401   0.02633   0.04477   1.03000   0.29845   0.45064   0.35332   0.34040  
  6 127.8422   5001.747921  x:  0.89721   0.13975   0.10051   0.01406   0.07103   0.02388   0.03379   0.18452   0.14298   0.03547   0.17558   0.92367   0.02661   0.04559   1.03832   0.31818   0.45753   0.35450   0.32733  
  7 61.7407   5001.134350  x:  0.89746   0.13493   0.10173   0.01408   0.06856   0.03079   0.03254   0.17808   0.13517   0.03594   0.17131   0.92326   0.02530   0.04741   1.04528   0.33741   0.46482   0.35585   0.31348  
  8 205.1772   5000.456463  x:  0.89717   0.14196   0.10479   0.01400   0.07360   0.02947   0.02763   0.17692   0.13902   0.04337   0.17172   0.92234   0.02393   0.04693   1.05143   0.36155   0.47859   0.35872   0.28614  
  9 74.3012   4999.537054  x:  0.89600   0.15335   0.10294   0.01394   0.06759   0.03030   0.02893   0.17927   0.14793   0.03519   0.17306   0.92094   0.02590   0.03970   1.05687   0.38656   0.50126   0.36332   0.23866  
 10 124.8737   4998.596659  x:  0.89494   0.15008   0.09011   0.01407   0.06861   0.03044   0.02896   0.18375   0.14757   0.03648   0.17692   0.92103   0.02462   0.04403   1.05620   0.39360   0.52864   0.36813   0.17840  
 11 92.4013   4998.312179  x:  0.89768   0.14619   0.09897   0.01400   0.06961   0.03021   0.02846   0.18551   0.14640   0.03580   0.17604   0.92384   0.02461   0.04338   1.05503   0.39171   0.54075   0.36986   0.15698  
 12 62.5199   4998.168605  x:  0.90661   0.14550   0.09978   0.01401   0.06616   0.03030   0.03009   0.18204   0.14900   0.04003   0.17384   0.93065   0.02508   0.04253   1.05441   0.39002   0.55315   0.37130   0.14955  
 13 24.2475   4997.700951  x:  0.94190   0.14393   0.09827   0.01405   0.06962   0.03030   0.02907   0.17135   0.15761   0.03697   0.16670   0.95683   0.02370   0.04565   1.05248   0.38727   0.59860   0.37632   0.13042  
 14 88.4409   4996.725824  x:  1.02863   0.13317   0.09484   0.01410   0.06866   0.03029   0.02832   0.18575   0.15851   0.03509   0.18137   1.01766   0.02285   0.04495   1.05116   0.39390   0.70890   0.38660   0.10103  
 15 92.7057   4996.552301  x:  1.03933   0.14134   0.09356   0.01411   0.06878   0.03025   0.02841   0.19249   0.14968   0.03618   0.17326   1.01951   0.02276   0.04532   1.05056   0.39206   0.73482   0.38525   0.09968  
 16 20.9704   4996.285356  x:  1.04873   0.15267   0.09562   0.01411   0.06912   0.03016   0.02899   0.18528   0.13716   0.03565   0.18084   1.00902   0.02295   0.04596   1.05003   0.38635   0.78355   0.37828   0.10224  
 17 24.5811   4993.819997  x:  1.09856   0.11272   0.10521   0.01407   0.07265   0.02970   0.03215   0.18761   0.16381   0.03730   0.17585   0.83470   0.02568   0.04983   1.06276   0.36272   1.27667   0.28148   0.16615  
 18 39.3169   4993.074993  x:  1.13152   0.11756   0.10515   0.01405   0.07323   0.02996   0.03338   0.18884   0.16504   0.03692   0.17703   0.83245   0.02668   0.05133   1.06908   0.37146   1.26688   0.20071   0.14946  
 19  1.5938   4986.636399  x:  1.39458   0.14955   0.11534   0.01389   0.08236   0.03155   0.04839   0.19906   0.16795   0.03536   0.18354   0.69128   0.04172   0.06576   1.17068   0.43374   1.10157   0.31065   0.06287  
 20  5.1885   4977.496596  x:  0.00000   0.14008   0.10503   0.01223   0.07872   0.03097   0.04197   0.18222   0.16372   0.03754   0.17567   1.93507   0.06783   0.04324   1.49164   0.47444   1.76105   0.30043   0.28493  
 21  1.6963   4974.527038  x:  0.76736   0.13029   0.10741   0.01096   0.07448   0.02958   0.03644   0.17995   0.15131   0.03830   0.17263   1.33333   0.07070   0.03956   1.61107   0.41262   1.78282   0.29166   0.15627  
 22  1.2335   4973.579833  x:  0.82894   0.12646   0.10866   0.00975   0.07376   0.02987   0.03490   0.18571   0.16396   0.03605   0.17612   1.30512   0.07281   0.03591   1.69205   0.40115   1.97843   0.28790   0.18997  
 23  0.2309   4972.881856  x:  1.02782   0.13494   0.10882   0.00819   0.07712   0.03085   0.03921   0.19496   0.17343   0.03441   0.18299   1.11099   0.07203   0.03988   1.76536   0.42667   1.99283   0.28971   0.14914  
 24  0.1972   4972.486485  x:  1.34127   0.13504   0.10732   0.00660   0.07656   0.03051   0.03870   0.18987   0.16635   0.03650   0.17943   0.77393   0.06621   0.04162   1.80592   0.42909   2.02849   0.28657   0.10496  
 25  0.2281   4972.368683  x:  1.25932   0.13432   0.10722   0.00618   0.07589   0.03044   0.03839   0.18750   0.16365   0.03637   0.17796   0.81981   0.06280   0.04299   1.79772   0.43347   2.03741   0.28547   0.10870  
 26  0.0911   4972.306224  x:  1.36984   0.13395   0.10821   0.00544   0.07573   0.03052   0.03887   0.18845   0.16485   0.03553   0.17865   0.71540   0.05774   0.04647   1.79375   0.43491   2.02872   0.28767   0.08350  
 27  0.1174   4972.293143  x:  1.36740   0.13374   0.10842   0.00548   0.07603   0.03053   0.03908   0.18940   0.16629   0.03571   0.17928   0.73339   0.05725   0.04708   1.78600   0.43242   2.02446   0.28897   0.07904  
 28  0.0197   4972.288273  x:  1.41221   0.13313   0.10817   0.00542   0.07621   0.03047   0.03914   0.18926   0.16677   0.03599   0.17911   0.69533   0.05699   0.04719   1.78520   0.42975   2.04369   0.28909   0.06992  
 29  0.0328   4972.272402  x:  1.48731   0.13218   0.10734   0.00534   0.07591   0.03046   0.03906   0.18831   0.16711   0.03566   0.17821   0.62074   0.05820   0.04610   1.78832   0.42957   2.18882   0.28601   0.04506  
 30  0.0262   4972.263663  x:  1.53662   0.13179   0.10794   0.00534   0.07596   0.03050   0.03913   0.18887   0.16782   0.03575   0.17881   0.56427   0.05811   0.04645   1.78584   0.43091   2.26594   0.28411   0.03176  
 31  0.0826   4972.259873  x:  1.52768   0.13185   0.10839   0.00544   0.07604   0.03052   0.03907   0.18935   0.16804   0.03586   0.17928   0.56889   0.05809   0.04667   1.78240   0.43179   2.29939   0.28294   0.03146  
 32  0.0430   4972.257013  x:  1.56533   0.13154   0.10821   0.00551   0.07610   0.03050   0.03885   0.18923   0.16826   0.03583   0.17912   0.52811   0.05776   0.04688   1.77921   0.43051   2.40483   0.28000   0.01980  
 33  0.0525   4972.254941  x:  1.55990   0.13113   0.10793   0.00552   0.07610   0.03049   0.03885   0.18909   0.16870   0.03577   0.17896   0.53459   0.05747   0.04697   1.78253   0.43011   2.46645   0.27914   0.02001  
 34  0.0289   4972.252448  x:  1.57121   0.13048   0.10812   0.00554   0.07606   0.03051   0.03908   0.18923   0.16948   0.03581   0.17912   0.52361   0.05710   0.04724   1.78789   0.43087   2.58308   0.27821   0.01716  
 35  0.0435   4972.250070  x:  1.53358   0.13076   0.10839   0.00571   0.07601   0.03047   0.03909   0.18918   0.16888   0.03585   0.17910   0.56674   0.05706   0.04720   1.78710   0.43111   2.61266   0.27861   0.03013  
 36  0.0204   4972.248336  x:  1.50670   0.12990   0.10812   0.00571   0.07610   0.03047   0.03895   0.18912   0.16968   0.03581   0.17905   0.59368   0.05702   0.04714   1.78581   0.43134   2.65964   0.27656   0.03964  
 37  0.0271   4972.246821  x:  1.51080   0.12996   0.10792   0.00554   0.07612   0.03051   0.03887   0.18916   0.17019   0.03581   0.17902   0.58886   0.05704   0.04718   1.78351   0.43124   2.73441   0.27411   0.03754  
 38  0.0317   4972.246077  x:  1.49790   0.12991   0.10812   0.00551   0.07607   0.03051   0.03896   0.18917   0.17004   0.03584   0.17904   0.60368   0.05732   0.04706   1.78277   0.43119   2.78221   0.27426   0.04224  
 39  0.0370   4972.245967  x:  1.50115   0.12961   0.10818   0.00551   0.07606   0.03049   0.03900   0.18914   0.17012   0.03584   0.17905   0.59986   0.05738   0.04704   1.78252   0.43102   2.80870   0.27425   0.04100  
 40  0.0270   4972.245960  x:  1.50025   0.12958   0.10816   0.00551   0.07606   0.03049   0.03899   0.18913   0.17015   0.03583   0.17904   0.60076   0.05736   0.04704   1.78244   0.43105   2.81640   0.27427   0.04130  
 41  0.0060   4972.245960  x:  1.50056   0.12958   0.10816   0.00551   0.07606   0.03049   0.03899   0.18913   0.17016   0.03583   0.17904   0.60043   0.05736   0.04703   1.78245   0.43105   2.81698   0.27429   0.04120  
 42  0.0006   4972.245960  x:  1.50060   0.12958   0.10816   0.00551   0.07606   0.03049   0.03899   0.18913   0.17016   0.03583   0.17904   0.60038   0.05736   0.04703   1.78245   0.43105   2.81702   0.27429   0.04119  
 43  0.0001   4972.245960  x:  1.50063   0.12958   0.10816   0.00551   0.07606   0.03049   0.03899   0.18913   0.17016   0.03583   0.17904   0.60035   0.05736   0.04703   1.78245   0.43105   2.81699   0.27429   0.04118  
 44  0.0000   4972.245960  x:  1.50063   0.12958   0.10816   0.00551   0.07606   0.03049   0.03899   0.18913   0.17016   0.03583   0.17904   0.60035   0.05736   0.04703   1.78245   0.43105   2.81699   0.27429   0.04118  
 45  0.0000   4972.245960  x:  1.50063   0.12958   0.10816   0.00551   0.07606   0.03049   0.03899   0.18913   0.17016   0.03583   0.17904   0.60035   0.05736   0.04703   1.78245   0.43105   2.81699   0.27429   0.04118  
check convergence!
```
