## Supplementary material for "Odorant receptor copy number change, co-expression, and positive selection establish peripheral coding differences between fly species": sup. file 4: rst1

```
	8	438	395	0.4438	0.576	0.131	0.108	0.006	0.076	0.030	0.039	0.189	0.168	0.036	0.179	1.542	0.058	0.046	1.771	0.424	2.909	0.265	3.280	0.113	-4971.866	0.6766	2.1375
List of sites with changes according to ancestral reconstruction
Suzuki-Gojobori (1999) style test
   1 S N:   0.086  2.914 Sd Nd:    0.0  12.0  + p = 0.704 
   2 S N:   0.588  2.412 Sd Nd:    1.0   1.0  - p = 0.354 
   3 S N:   0.894  2.106 Sd Nd:    1.0   2.0  - p = 0.654 
   4 S N:   0.333  2.667 Sd Nd:    0.0   0.0 
   5 S N:   0.798  2.202 Sd Nd:    2.0   1.0  - p = 0.174 
   6 S N:   0.914  2.086 Sd Nd:    1.0  12.0  + p = 0.060 
   7 S N:   0.702  2.298 Sd Nd:    0.0  12.0  + p = 0.041 *
   8 S N:   0.399  2.601 Sd Nd:    0.0  12.0  + p = 0.181 
   9 S N:   0.638  2.362 Sd Nd:    0.0  12.0  + p = 0.057 
  10 S N:   0.362  2.638 Sd Nd:    0.0  12.0  + p = 0.214 
  11 S N:   0.914  2.086 Sd Nd:    0.0  12.0  + p = 0.013 *
  12 S N:   1.310  1.690 Sd Nd:    0.0  12.0  + p = 0.001 **
  13 S N:   0.399  2.601 Sd Nd:    0.0  12.0  + p = 0.181 
  14 S N:   0.399  2.601 Sd Nd:    0.0  12.0  + p = 0.181 
  15 S N:   0.914  2.086 Sd Nd:    0.0  15.0  + p = 0.004 **
  16 S N:   0.914  2.086 Sd Nd:    0.0  12.0  + p = 0.013 *
  17 S N:   1.000  2.000 Sd Nd:    1.0   0.0  - p = 0.333 
  18 S N:   0.375  2.625 Sd Nd:    1.0   0.0  - p = 0.125 
  19 S N:   0.453  2.547 Sd Nd:    2.0   2.0  - p = 0.111 
  20 S N:   1.021  1.979 Sd Nd:    2.0   1.0  - p = 0.269 
  21 S N:   0.375  2.625 Sd Nd:    1.0   1.0  - p = 0.234 
  22 S N:   0.375  2.625 Sd Nd:    0.0   1.0  + p = 0.875 
  23 S N:   0.424  2.576 Sd Nd:    0.0   2.0  + p = 0.737 
  24 S N:   0.417  2.583 Sd Nd:    0.0   1.0  + p = 0.861 
  25 S N:   0.864  2.136 Sd Nd:    1.0   4.0  + p = 0.553 
  26 S N:   0.752  2.248 Sd Nd:    0.0   2.0  + p = 0.562 
  27 S N:   1.000  2.000 Sd Nd:    0.0   0.0 
  28 S N:   0.357  2.643 Sd Nd:    2.0   1.0  - p = 0.039 *
  29 S N:   0.333  2.667 Sd Nd:    0.0   0.0 
  30 S N:   0.333  2.667 Sd Nd:    0.0   0.0 
  31 S N:   0.926  2.074 Sd Nd:    3.0   0.0  - p = 0.029 *
  32 S N:   0.242  2.758 Sd Nd:    0.0   2.0  + p = 0.845 
  33 S N:   1.333  1.667 Sd Nd:    1.0   0.0  - p = 0.444 
  34 S N:   1.000  2.000 Sd Nd:    1.0   1.0  - p = 0.556 
  35 S N:   0.665  2.335 Sd Nd:    2.0   3.0  - p = 0.308 
  36 S N:   0.405  2.595 Sd Nd:    1.5   1.5  - p = 0.050 *
  37 S N:   0.385  2.615 Sd Nd:    0.0   1.0  + p = 0.872 
  38 S N:   0.365  2.635 Sd Nd:    1.0   1.0  - p = 0.229 
  39 S N:   0.387  2.613 Sd Nd:    1.0   2.0  - p = 0.339 
  40 S N:   1.065  1.935 Sd Nd:    2.0   3.0  - p = 0.581 
  41 S N:   0.296  2.704 Sd Nd:    0.0   2.0  + p = 0.812 
  42 S N:   1.000  2.000 Sd Nd:    1.0   0.0  - p = 0.333 
  43 S N:   0.871  2.129 Sd Nd:    2.0   2.0  - p = 0.331 
  44 S N:   0.898  2.102 Sd Nd:    1.0   3.0  + p = 0.653 
  45 S N:   1.000  2.000 Sd Nd:    0.0   0.0 
  46 S N:   0.429  2.571 Sd Nd:    1.0   0.0  - p = 0.143 
  47 S N:   0.375  2.625 Sd Nd:    0.0   0.0 
  48 S N:   1.031  1.969 Sd Nd:    1.0   1.0  - p = 0.569 
  49 S N:   0.442  2.558 Sd Nd:    2.0   1.0  - p = 0.059 
  50 S N:   0.744  2.256 Sd Nd:    1.0   3.0  - p = 0.680 
  51 S N:   0.375  2.625 Sd Nd:    1.0   0.0  - p = 0.125 
  52 S N:   0.939  2.061 Sd Nd:    1.0   2.0  - p = 0.676 
  53 S N:   1.004  1.996 Sd Nd:    1.0   3.0  + p = 0.590 
  54 S N:   0.474  2.526 Sd Nd:    0.0   2.0  + p = 0.709 
  55 S N:   0.688  2.312 Sd Nd:    1.0   1.0  - p = 0.406 
  56 S N:   0.738  2.262 Sd Nd:    0.0   1.0  + p = 0.754 
  57 S N:   0.363  2.637 Sd Nd:    0.0   1.0  + p = 0.879 
  58 S N:   0.750  2.250 Sd Nd:    2.0   1.0  - p = 0.156 
  59 S N:   0.429  2.571 Sd Nd:    1.0   0.0  - p = 0.143 
  60 S N:   0.736  2.264 Sd Nd:    2.0   2.0  - p = 0.254 
  61 S N:   1.071  1.929 Sd Nd:    2.0   2.0  - p = 0.450 
  62 S N:   0.625  2.375 Sd Nd:    0.0   1.0  + p = 0.792 
  63 S N:   0.333  2.667 Sd Nd:    1.0   1.0  - p = 0.210 
  64 S N:   0.970  2.030 Sd Nd:    2.0   1.0  - p = 0.246 
  65 S N:   0.778  2.222 Sd Nd:    0.0   5.0  + p = 0.223 
  66 S N:   0.333  2.667 Sd Nd:    1.0   0.0  - p = 0.111 
  67 S N:   0.851  2.149 Sd Nd:    2.0   3.0  - p = 0.438 
  68 S N:   1.202  1.798 Sd Nd:    1.0   1.0  - p = 0.641 
  69 S N:   0.428  2.572 Sd Nd:    2.0   2.0  - p = 0.100 
  70 S N:   0.900  2.100 Sd Nd:    1.0   4.0  + p = 0.528 
  71 S N:   0.151  2.849 Sd Nd:    0.0   2.0  + p = 0.902 
  72 S N:   0.399  2.601 Sd Nd:    1.0   3.0  - p = 0.435 
  73 S N:   1.000  2.000 Sd Nd:    2.0   1.0  - p = 0.259 
  74 S N:   0.137  2.863 Sd Nd:    1.0   2.0  - p = 0.131 
  75 S N:   0.316  2.684 Sd Nd:    1.0   2.0  - p = 0.284 
  76 S N:   1.000  2.000 Sd Nd:    0.0   1.0  + p = 0.667 
  77 S N:   0.441  2.559 Sd Nd:    1.0   4.0  - p = 0.548 
  78 S N:   1.119  1.881 Sd Nd:    0.0   3.0  + p = 0.246 
  79 S N:   0.979  2.021 Sd Nd:    1.5   1.5  - p = 0.250 
  80 S N:   0.341  2.659 Sd Nd:    1.0   4.0  - p = 0.453 
  81 S N:   0.908  2.092 Sd Nd:    2.0   4.0  - p = 0.585 
  82 S N:   0.824  2.176 Sd Nd:    0.0   3.0  + p = 0.382 
  83 S N:   1.000  2.000 Sd Nd:    1.0   0.0  - p = 0.333 
  84 S N:   0.334  2.666 Sd Nd:    1.0   1.0  - p = 0.210 
  85 S N:   0.333  2.667 Sd Nd:    1.0   1.0  - p = 0.210 
  86 S N:   0.375  2.625 Sd Nd:    1.0   0.0  - p = 0.125 
  87 S N:   0.333  2.667 Sd Nd:    1.0   1.0  - p = 0.210 
  88 S N:   0.333  2.667 Sd Nd:    0.0   0.0 
  89 S N:   1.000  2.000 Sd Nd:    0.0   0.0 
  90 S N:   0.375  2.625 Sd Nd:    0.0   1.0  + p = 0.875 
  91 S N:   0.517  2.483 Sd Nd:    1.0   3.0  - p = 0.531 
  92 S N:   0.772  2.228 Sd Nd:    0.0   1.0  + p = 0.743 
  93 S N:   0.262  2.738 Sd Nd:    0.0   1.0  + p = 0.913 
  94 S N:   0.997  2.003 Sd Nd:    1.0   1.0  - p = 0.554 
  95 S N:   0.926  2.074 Sd Nd:    1.0   1.0  - p = 0.522 
  96 S N:   0.738  2.262 Sd Nd:    0.0   1.0  + p = 0.754 
  97 S N:   0.429  2.571 Sd Nd:    1.0   0.0  - p = 0.143 
  98 S N:   0.906  2.094 Sd Nd:    0.5   2.5  + p = 0.340 
  99 S N:   1.000  2.000 Sd Nd:    1.0   1.0  - p = 0.556 
 100 S N:   0.333  2.667 Sd Nd:    1.0   0.0  - p = 0.111 
 101 S N:   1.000  2.000 Sd Nd:    1.0   1.0  - p = 0.556 
 102 S N:   0.595  2.405 Sd Nd:    0.0   2.0  + p = 0.643 
 103 S N:   0.881  2.119 Sd Nd:    1.0   3.0  + p = 0.663 
 104 S N:   1.011  1.989 Sd Nd:    2.0   0.0  - p = 0.113 
 105 S N:   1.000  2.000 Sd Nd:    1.0   1.0  - p = 0.556 
 106 S N:   1.033  1.967 Sd Nd:    1.5   1.5  - p = 0.274 
 107 S N:   0.375  2.625 Sd Nd:    0.0   0.0 
 108 S N:   0.663  2.337 Sd Nd:    1.0   1.0  - p = 0.393 
 109 S N:   0.491  2.509 Sd Nd:    1.0   4.0  - p = 0.591 
 110 S N:   1.000  2.000 Sd Nd:    1.0   1.0  - p = 0.556 
 111 S N:   1.000  2.000 Sd Nd:    2.0   0.0  - p = 0.111 
 112 S N:   0.217  2.783 Sd Nd:    1.0   2.0  - p = 0.202 
 113 S N:   0.564  2.436 Sd Nd:    0.0   5.0  + p = 0.353 
 114 S N:   0.479  2.521 Sd Nd:    1.0   2.0  - p = 0.407 
 115 S N:   0.375  2.625 Sd Nd:    0.0   0.0 
 116 S N:   1.093  1.907 Sd Nd:    1.0   1.0  - p = 0.596 
 117 S N:   0.375  2.625 Sd Nd:    1.0   0.0  - p = 0.125 
 118 S N:   0.640  2.360 Sd Nd:    2.0   1.0  - p = 0.117 
 119 S N:   1.000  2.000 Sd Nd:    1.0   0.0  - p = 0.333 
 120 S N:   0.441  2.559 Sd Nd:    2.0   2.0  - p = 0.106 
 121 S N:   0.750  2.250 Sd Nd:    0.0   0.0 
 122 S N:   1.000  2.000 Sd Nd:    3.0   0.0  - p = 0.037 *
 123 S N:   0.640  2.360 Sd Nd:    2.0   3.0  - p = 0.290 
 124 S N:   0.363  2.637 Sd Nd:    0.0   2.0  + p = 0.773 
 125 S N:   0.750  2.250 Sd Nd:    0.0   0.0 
 126 S N:   0.405  2.595 Sd Nd:    0.0   2.0  + p = 0.748 
 127 S N:   1.000  2.000 Sd Nd:    0.0   1.0  + p = 0.667 
 128 S N:   0.475  2.525 Sd Nd:    1.0   2.0  - p = 0.404 
 129 S N:   0.333  2.667 Sd Nd:    0.0   0.0 
 130 S N:   1.000  2.000 Sd Nd:    1.0   0.0  - p = 0.333 
 131 S N:   0.883  2.117 Sd Nd:    1.0   2.0  - p = 0.649 
 132 S N:   1.001  1.999 Sd Nd:    1.0   1.0  - p = 0.556 
 133 S N:   0.333  2.667 Sd Nd:    0.0   1.0  + p = 0.889 
 134 S N:   0.638  2.362 Sd Nd:    2.0   2.0  - p = 0.201 
 135 S N:   0.581  2.419 Sd Nd:    1.0   2.0  - p = 0.476 
 136 S N:   0.370  2.630 Sd Nd:    0.0   4.0  + p = 0.591 
 137 S N:   0.363  2.637 Sd Nd:    1.0   1.0  - p = 0.227 
 138 S N:   0.375  2.625 Sd Nd:    0.0   0.0 
 139 S N:   0.363  2.637 Sd Nd:    0.0   1.0  + p = 0.879 
 140 S N:   0.365  2.635 Sd Nd:    0.0   1.0  + p = 0.878 
 141 S N:   0.595  2.405 Sd Nd:    0.0   1.0  + p = 0.802 
 142 S N:   1.000  2.000 Sd Nd:    1.0   2.0  - p = 0.704 
 143 S N:   0.375  2.625 Sd Nd:    0.0   1.0  + p = 0.875 
 144 S N:   0.606  2.394 Sd Nd:    2.0   2.0  - p = 0.184 
 145 S N:   0.359  2.641 Sd Nd:    0.0   2.0  + p = 0.775 
 146 S N:   1.327  1.673 Sd Nd:    1.0   0.0  - p = 0.442 
 147 S N:   0.596  2.404 Sd Nd:    0.0   3.0  + p = 0.515 
 148 S N:   0.595  2.405 Sd Nd:    1.0   2.0  - p = 0.485 
 149 S N:   0.339  2.661 Sd Nd:    0.0   1.0  + p = 0.887 
 150 S N:   0.344  2.656 Sd Nd:    0.0   2.0  + p = 0.784 
 151 S N:   0.386  2.614 Sd Nd:    0.0   2.0  + p = 0.759 
 152 S N:   0.587  2.413 Sd Nd:    0.0   2.0  + p = 0.647 
 153 S N:   1.156  1.844 Sd Nd:    0.0   1.0  + p = 0.615 
 154 S N:   0.375  2.625 Sd Nd:    0.0   0.0 
 155 S N:   0.952  2.048 Sd Nd:    0.7   2.3  + p = 0.318 
 156 S N:   0.333  2.667 Sd Nd:    1.0   0.0  - p = 0.111 
 157 S N:   1.031  1.969 Sd Nd:    1.0   0.0  - p = 0.344 
 158 S N:   1.000  2.000 Sd Nd:    1.0   2.0  - p = 0.704 
 159 S N:   1.000  2.000 Sd Nd:    1.0   0.0  - p = 0.333 
 160 S N:   0.425  2.575 Sd Nd:    0.0   1.0  + p = 0.858 
 161 S N:   0.626  2.374 Sd Nd:    0.0   4.0  + p = 0.392 
 162 S N:   0.869  2.131 Sd Nd:    2.0   2.0  - p = 0.330 
 163 S N:   0.138  2.862 Sd Nd:    0.0   2.0  + p = 0.910 
 164 S N:   0.587  2.413 Sd Nd:    1.0   2.0  - p = 0.480 
 165 S N:   0.738  2.262 Sd Nd:    2.0   1.0  - p = 0.152 
 166 S N:   0.798  2.202 Sd Nd:    1.0   2.0  - p = 0.604 
 167 S N:   0.333  2.667 Sd Nd:    0.0   1.0  + p = 0.889 
 168 S N:   0.518  2.482 Sd Nd:    1.0   3.0  - p = 0.532 
 169 S N:   1.098  1.902 Sd Nd:    2.0   4.0  + p = 0.615 
 170 S N:   0.647  2.353 Sd Nd:    1.0   2.0  - p = 0.518 
 171 S N:   1.000  2.000 Sd Nd:    0.0   1.0  + p = 0.667 
 172 S N:   0.722  2.278 Sd Nd:    2.0   1.0  - p = 0.146 
 173 S N:   0.837  2.163 Sd Nd:    1.0   3.0  + p = 0.689 
 174 S N:   0.628  2.372 Sd Nd:    1.0   3.0  - p = 0.609 
 175 S N:   0.429  2.571 Sd Nd:    1.0   0.0  - p = 0.143 
 176 S N:   0.815  2.185 Sd Nd:    1.0   3.0  + p = 0.701 
 177 S N:   0.688  2.312 Sd Nd:    0.0   1.0  + p = 0.771 
 178 S N:   0.375  2.625 Sd Nd:    1.0   0.0  - p = 0.125 
 179 S N:   0.683  2.317 Sd Nd:    1.0   1.0  - p = 0.404 
 180 S N:   0.454  2.546 Sd Nd:    0.0   4.0  + p = 0.519 
 181 S N:   0.514  2.486 Sd Nd:    0.0   4.0  + p = 0.472 
 182 S N:   1.000  2.000 Sd Nd:    0.0   0.0 
 183 S N:   0.361  2.639 Sd Nd:    0.0   2.0  + p = 0.774 
 184 S N:   0.844  2.156 Sd Nd:    1.0   3.0  + p = 0.684 
 185 S N:   1.000  2.000 Sd Nd:    0.0   1.0  + p = 0.667 
 186 S N:   0.334  2.666 Sd Nd:    0.0   2.0  + p = 0.790 
 187 S N:   1.000  2.000 Sd Nd:    1.0   2.0  - p = 0.704 
 188 S N:   0.375  2.625 Sd Nd:    0.0   2.0  + p = 0.766 
 189 S N:   0.818  2.182 Sd Nd:    1.0   2.0  - p = 0.615 
 190 S N:   0.878  2.122 Sd Nd:    0.0   2.0  + p = 0.500 
 191 S N:   0.391  2.609 Sd Nd:    0.0   3.0  + p = 0.658 
 192 S N:   0.994  2.006 Sd Nd:    1.0   2.0  - p = 0.701 
 193 S N:   0.388  2.612 Sd Nd:    0.0   3.0  + p = 0.660 
 194 S N:   0.809  2.191 Sd Nd:    1.0   4.0  + p = 0.592 
 195 S N:   0.773  2.227 Sd Nd:    2.0   3.0  - p = 0.383 
 196 S N:   1.095  1.905 Sd Nd:    2.0   2.0  - p = 0.464 
 197 S N:   0.773  2.227 Sd Nd:    1.0   3.0  + p = 0.725 
 198 S N:   0.994  2.006 Sd Nd:    3.0   2.0  - p = 0.207 
 199 S N:   0.008  2.992 Sd Nd:    0.0   2.0  + p = 0.995 
 200 S N:   0.363  2.637 Sd Nd:    0.0   6.0  + p = 0.461 
 201 S N:   0.144  2.856 Sd Nd:    0.0   6.0  + p = 0.745 
 202 S N:   0.934  2.066 Sd Nd:    1.0   3.0  + p = 0.632 
 203 S N:   0.784  2.216 Sd Nd:    1.0   6.0  + p = 0.417 
 204 S N:   0.589  2.411 Sd Nd:    1.0   4.0  - p = 0.665 
 205 S N:   0.008  2.992 Sd Nd:    0.0   2.0  + p = 0.995 
 206 S N:   0.902  2.098 Sd Nd:    1.0   6.0  + p = 0.328 
 207 S N:   0.749  2.251 Sd Nd:    1.0   4.0  + p = 0.634 
 208 S N:   0.298  2.702 Sd Nd:    0.0   4.0  + p = 0.658 
 209 S N:   1.003  1.997 Sd Nd:    1.0   3.0  + p = 0.591 
 210 S N:   0.974  2.026 Sd Nd:    2.0   4.0  - p = 0.632 
 211 S N:   0.426  2.574 Sd Nd:    2.0   3.0  - p = 0.150 
 212 S N:   0.440  2.560 Sd Nd:    0.0   3.0  + p = 0.621 
 213 S N:   0.740  2.260 Sd Nd:    0.0   3.0  + p = 0.427 
 214 S N:   0.377  2.623 Sd Nd:    3.0   2.0  - p = 0.016 *
 215 S N:   1.113  1.887 Sd Nd:    0.0   3.0  + p = 0.249 
 216 S N:   0.788  2.212 Sd Nd:    1.5   6.5  + p = 0.337 
 217 S N:   1.000  2.000 Sd Nd:    1.0   0.0  - p = 0.333 
 218 S N:   1.044  1.956 Sd Nd:    2.0   1.0  - p = 0.279 
 219 S N:   0.429  2.571 Sd Nd:    1.0   0.0  - p = 0.143 
 220 S N:   1.000  2.000 Sd Nd:    2.0   0.0  - p = 0.111 
 221 S N:   0.638  2.362 Sd Nd:    1.0   2.0  - p = 0.512 
 222 S N:   1.000  2.000 Sd Nd:    1.0   0.0  - p = 0.333 
 223 S N:   0.375  2.625 Sd Nd:    1.0   0.0  - p = 0.125 
 224 S N:   1.088  1.912 Sd Nd:    1.0   0.0  - p = 0.363 
 225 S N:   0.638  2.362 Sd Nd:    1.0   1.0  - p = 0.380 
 226 S N:   0.802  2.198 Sd Nd:    1.0   2.0  - p = 0.607 
 227 S N:   1.000  2.000 Sd Nd:    1.0   1.0  - p = 0.556 
 228 S N:   1.000  2.000 Sd Nd:    1.0   1.0  - p = 0.556 
 229 S N:   0.333  2.667 Sd Nd:    1.0   0.0  - p = 0.111 
 230 S N:   1.019  1.981 Sd Nd:    3.0   0.0  - p = 0.039 *
 231 S N:   0.000  3.000 Sd Nd:    0.0   0.0 
 232 S N:   0.262  2.738 Sd Nd:    0.0   1.0  + p = 0.913 
 233 S N:   0.333  2.667 Sd Nd:    0.0   0.0 
 234 S N:   1.000  2.000 Sd Nd:    1.0   0.0  - p = 0.333 
 235 S N:   1.000  2.000 Sd Nd:    0.0   0.0 
 236 S N:   1.000  2.000 Sd Nd:    0.0   1.0  + p = 0.667 
 237 S N:   0.514  2.486 Sd Nd:    1.0   1.0  - p = 0.313 
 238 S N:   0.375  2.625 Sd Nd:    0.0   0.0 
 239 S N:   1.000  2.000 Sd Nd:    0.0   0.0 
 240 S N:   0.667  2.333 Sd Nd:    0.0   0.0 
 241 S N:   0.000  3.000 Sd Nd:    0.0   0.0 
 242 S N:   0.333  2.667 Sd Nd:    0.0   0.0 
 243 S N:   0.365  2.635 Sd Nd:    0.0   1.0  + p = 0.878 
 244 S N:   0.361  2.639 Sd Nd:    0.0   2.0  + p = 0.774 
 245 S N:   1.250  1.750 Sd Nd:    3.0   0.0  - p = 0.072 
 246 S N:   1.186  1.814 Sd Nd:    1.0   0.0  - p = 0.395 
 247 S N:   1.000  2.000 Sd Nd:    0.0   1.0  + p = 0.667 
 248 S N:   0.375  2.625 Sd Nd:    0.0   0.0 
 249 S N:   1.000  2.000 Sd Nd:    1.0   2.0  - p = 0.704 
 250 S N:   1.009  1.991 Sd Nd:    2.0   0.0  - p = 0.113 
 251 S N:   0.667  2.333 Sd Nd:    0.0   0.0 
 252 S N:   0.375  2.625 Sd Nd:    3.0   0.0  - p = 0.002 **
 253 S N:   0.333  2.667 Sd Nd:    1.0   0.0  - p = 0.111 
 254 S N:   0.363  2.637 Sd Nd:    0.0   2.0  + p = 0.773 
 255 S N:   0.603  2.397 Sd Nd:    1.5   2.5  - p = 0.182 
 256 S N:   0.824  2.176 Sd Nd:    2.0   2.0  - p = 0.304 
 257 S N:   0.638  2.362 Sd Nd:    1.0   3.0  - p = 0.616 
 258 S N:   1.042  1.958 Sd Nd:    1.0   4.0  + p = 0.433 
 259 S N:   0.333  2.667 Sd Nd:    1.0   0.0  - p = 0.111 
 260 S N:   0.949  2.051 Sd Nd:    2.0   6.0  + p = 0.511 
 261 S N:   0.984  2.016 Sd Nd:    0.0   4.0  + p = 0.204 
 262 S N:   0.339  2.661 Sd Nd:    0.0   4.0  + p = 0.619 
 263 S N:   1.125  1.875 Sd Nd:    0.0   0.0 
 264 S N:   1.000  2.000 Sd Nd:    0.0   3.0  + p = 0.296 
 265 S N:   0.359  2.641 Sd Nd:    0.0   3.0  + p = 0.682 
 266 S N:   0.375  2.625 Sd Nd:    1.0   1.0  - p = 0.234 
 267 S N:   0.333  2.667 Sd Nd:    1.0   0.0  - p = 0.111 
 268 S N:   1.204  1.796 Sd Nd:    2.5   1.5  - p = 0.181 
 269 S N:   0.382  2.618 Sd Nd:    1.0   3.0  - p = 0.420 
 270 S N:   0.375  2.625 Sd Nd:    0.0   1.0  + p = 0.875 
 271 S N:   0.924  2.076 Sd Nd:    1.0   0.0  - p = 0.308 
 272 S N:   0.818  2.182 Sd Nd:    2.0   1.0  - p = 0.183 
 273 S N:   1.000  2.000 Sd Nd:    0.0   0.0 
 274 S N:   1.333  1.667 Sd Nd:    1.0   0.0  - p = 0.444 
 275 S N:   0.788  2.212 Sd Nd:    0.0   2.0  + p = 0.544 
 276 S N:   1.000  2.000 Sd Nd:    1.0   1.0  - p = 0.556 
 277 S N:   0.385  2.615 Sd Nd:    0.0   2.0  + p = 0.760 
 278 S N:   0.333  2.667 Sd Nd:    0.0   0.0 
 279 S N:   0.464  2.536 Sd Nd:    1.0   1.0  - p = 0.286 
 280 S N:   0.357  2.643 Sd Nd:    0.0   2.0  + p = 0.776 
 281 S N:   0.869  2.131 Sd Nd:    1.0   1.0  - p = 0.495 
 282 S N:   1.089  1.911 Sd Nd:    3.0   0.0  - p = 0.048 *
 283 S N:   1.218  1.782 Sd Nd:    0.0  12.0  + p = 0.002 **
 284 S N:   0.712  2.288 Sd Nd:    0.0  12.0  + p = 0.039 *
 285 S N:   0.931  2.069 Sd Nd:    0.0  13.0  + p = 0.008 **
 286 S N:   0.931  2.069 Sd Nd:    0.0  12.0  + p = 0.012 *
 287 S N:   0.394  2.606 Sd Nd:    0.0  12.0  + p = 0.185 
 288 S N:   0.356  2.644 Sd Nd:    0.0  12.0  + p = 0.219 
 289 S N:   0.931  2.069 Sd Nd:    0.0  13.0  + p = 0.008 **
 290 S N:   0.357  2.643 Sd Nd:    0.0  13.0  + p = 0.192 
 291 S N:   0.771  2.229 Sd Nd:    1.0  12.0  + p = 0.116 
 292 S N:   0.644  2.356 Sd Nd:    0.0  12.0  + p = 0.055 
 293 S N:   0.356  2.644 Sd Nd:    0.0  12.0  + p = 0.219 
 294 S N:   0.394  2.606 Sd Nd:    0.0  12.0  + p = 0.185 
 295 S N:   0.771  2.229 Sd Nd:    1.0  12.0  + p = 0.116 
 296 S N:   0.356  2.644 Sd Nd:    0.0  12.0  + p = 0.219 
 297 S N:   0.441  2.559 Sd Nd:    1.0  12.0  + p = 0.410 
 298 S N:   0.771  2.229 Sd Nd:    1.0  12.0  + p = 0.116 
 299 S N:   0.931  2.069 Sd Nd:    0.0  12.0  + p = 0.012 *
 300 S N:   0.356  2.644 Sd Nd:    0.0  12.0  + p = 0.219 
 301 S N:   0.966  2.034 Sd Nd:    3.0   0.0  - p = 0.033 *
 302 S N:   1.009  1.991 Sd Nd:    2.0   0.0  - p = 0.113 
 303 S N:   1.000  2.000 Sd Nd:    2.0   0.0  - p = 0.111 
 304 S N:   0.333  2.667 Sd Nd:    1.0   2.0  - p = 0.298 
 305 S N:   0.649  2.351 Sd Nd:    0.0   3.0  + p = 0.481 
 306 S N:   0.000  3.000 Sd Nd:    0.0   0.0 
 307 S N:   0.333  2.667 Sd Nd:    1.0   0.0  - p = 0.111 
 308 S N:   0.363  2.637 Sd Nd:    0.0   1.0  + p = 0.879 
 309 S N:   0.796  2.204 Sd Nd:    1.0   2.0  - p = 0.603 
 310 S N:   0.337  2.663 Sd Nd:    0.0   1.0  + p = 0.888 
 311 S N:   1.116  1.884 Sd Nd:    1.0   0.0  - p = 0.372 
 312 S N:   0.948  2.052 Sd Nd:    0.0   2.0  + p = 0.468 
 313 S N:   1.002  1.998 Sd Nd:    2.0   1.0  - p = 0.260 
 314 S N:   0.750  2.250 Sd Nd:    0.0   0.0 
 315 S N:   0.924  2.076 Sd Nd:    2.0   0.0  - p = 0.095 
 316 S N:   1.184  1.816 Sd Nd:    3.0   0.0  - p = 0.062 
 317 S N:   0.333  2.667 Sd Nd:    0.0   0.0 
 318 S N:   0.333  2.667 Sd Nd:    0.0   0.0 
 319 S N:   0.809  2.191 Sd Nd:    1.0   3.0  + p = 0.705 
 320 S N:   0.595  2.405 Sd Nd:    2.0   3.0  - p = 0.259 
 321 S N:   1.000  2.000 Sd Nd:    0.0   0.0 
 322 S N:   1.103  1.897 Sd Nd:    0.0   1.0  + p = 0.632 
 323 S N:   0.524  2.476 Sd Nd:    0.0   1.0  + p = 0.825 
 324 S N:   1.010  1.990 Sd Nd:    1.0   0.0  - p = 0.337 
 325 S N:   0.798  2.202 Sd Nd:    1.0   1.0  - p = 0.461 
 326 S N:   0.375  2.625 Sd Nd:    0.0   0.0 
 327 S N:   1.058  1.942 Sd Nd:    0.3   2.7  + p = 0.271 
 328 S N:   1.000  2.000 Sd Nd:    0.0   0.0 
 329 S N:   1.125  1.875 Sd Nd:    0.0   0.0 
 330 S N:   0.353  2.647 Sd Nd:    0.0   1.0  + p = 0.882 
 331 S N:   0.375  2.625 Sd Nd:    1.0   0.0  - p = 0.125 
 332 S N:   0.825  2.175 Sd Nd:    1.0   0.0  - p = 0.275 
 333 S N:   1.000  2.000 Sd Nd:    1.0   0.0  - p = 0.333 
 334 S N:   0.778  2.222 Sd Nd:    1.0   4.0  + p = 0.613 
 335 S N:   0.777  2.223 Sd Nd:    1.0   3.0  + p = 0.723 
 336 S N:   0.549  2.451 Sd Nd:    0.0   2.0  + p = 0.667 
 337 S N:   0.333  2.667 Sd Nd:    0.0   2.0  + p = 0.790 
 338 S N:   0.937  2.063 Sd Nd:    2.0   2.0  - p = 0.370 
 339 S N:   0.375  2.625 Sd Nd:    0.0   0.0 
 340 S N:   0.429  2.571 Sd Nd:    0.0   0.0 
 341 S N:   0.536  2.464 Sd Nd:    1.0   1.0  - p = 0.325 
 342 S N:   0.772  2.228 Sd Nd:    0.0   1.0  + p = 0.743 
 343 S N:   0.749  2.251 Sd Nd:    2.0   1.0  - p = 0.156 
 344 S N:   0.375  2.625 Sd Nd:    0.0   0.0 
 345 S N:   0.700  2.300 Sd Nd:    1.0   3.0  - p = 0.654 
 346 S N:   1.183  1.817 Sd Nd:    3.0   1.0  - p = 0.173 
 347 S N:   0.778  2.222 Sd Nd:    1.0   2.0  - p = 0.594 
 348 S N:   1.150  1.850 Sd Nd:    0.5   1.5  + p = 0.380 
 349 S N:   0.879  2.121 Sd Nd:    1.0   3.0  + p = 0.664 
 350 S N:   1.028  1.972 Sd Nd:    2.0   1.0  - p = 0.272 
 351 S N:   1.000  2.000 Sd Nd:    1.0   1.0  - p = 0.556 
 352 S N:   1.284  1.716 Sd Nd:    1.0   0.0  - p = 0.428 
 353 S N:   0.912  2.088 Sd Nd:    2.0   2.0  - p = 0.355 
 354 S N:   0.375  2.625 Sd Nd:    0.0   0.0 
 355 S N:   0.969  2.031 Sd Nd:    0.0   1.0  + p = 0.677 
 356 S N:   0.429  2.571 Sd Nd:    1.0   0.0  - p = 0.143 
 357 S N:   1.000  2.000 Sd Nd:    0.0   0.0 
 358 S N:   0.829  2.171 Sd Nd:    2.0   1.0  - p = 0.187 
 359 S N:   0.375  2.625 Sd Nd:    0.0   1.0  + p = 0.875 
 360 S N:   0.960  2.040 Sd Nd:    1.0   1.0  - p = 0.538 
 361 S N:   0.453  2.547 Sd Nd:    1.0   1.0  - p = 0.279 
 362 S N:   0.333  2.667 Sd Nd:    0.0   0.0 
 363 S N:   0.375  2.625 Sd Nd:    0.0   0.0 
 364 S N:   0.020  2.980 Sd Nd:    0.0   1.0  + p = 0.993 
 365 S N:   0.904  2.096 Sd Nd:    1.0   1.0  - p = 0.512 
 366 S N:   0.604  2.396 Sd Nd:    1.0   1.0  - p = 0.362 
 367 S N:   0.338  2.662 Sd Nd:    0.0   2.0  + p = 0.787 
 368 S N:   1.000  2.000 Sd Nd:    1.0   0.0  - p = 0.333 
 369 S N:   0.333  2.667 Sd Nd:    0.0   0.0 
 370 S N:   0.375  2.625 Sd Nd:    0.0   1.0  + p = 0.875 
 371 S N:   0.333  2.667 Sd Nd:    1.0   0.0  - p = 0.111 
 372 S N:   1.000  2.000 Sd Nd:    2.0   0.0  - p = 0.111 
 373 S N:   0.595  2.405 Sd Nd:    0.0   1.0  + p = 0.802 
 374 S N:   0.830  2.170 Sd Nd:    0.0   2.0  + p = 0.523 
 375 S N:   1.000  2.000 Sd Nd:    1.0   0.0  - p = 0.333 
 376 S N:   1.000  2.000 Sd Nd:    2.0   1.0  - p = 0.259 
 377 S N:   0.429  2.571 Sd Nd:    0.0   0.0 
 378 S N:   0.333  2.667 Sd Nd:    0.0   0.0 
 379 S N:   0.004  2.996 Sd Nd:    0.0   1.0  + p = 0.999 
 380 S N:   0.333  2.667 Sd Nd:    2.0   1.0  - p = 0.034 *
 381 S N:   0.000  3.000 Sd Nd:    0.0   0.0 
 382 S N:   1.025  1.975 Sd Nd:    2.7   2.3  - p = 0.222 
 383 S N:   0.849  2.151 Sd Nd:    1.5   1.5  - p = 0.195 
 384 S N:   0.688  2.312 Sd Nd:    0.0   2.0  + p = 0.594 
 385 S N:   0.333  2.667 Sd Nd:    1.0   0.0  - p = 0.111 
 386 S N:   0.752  2.248 Sd Nd:    1.0   2.0  - p = 0.579 
 387 S N:   1.191  1.809 Sd Nd:    0.5   1.5  + p = 0.364 
 388 S N:   0.333  2.667 Sd Nd:    0.0   0.0 
 389 S N:   0.752  2.248 Sd Nd:    1.0   1.0  - p = 0.438 
 390 S N:   0.375  2.625 Sd Nd:    0.0   0.0 
 391 S N:   0.108  2.892 Sd Nd:    0.0   1.0  + p = 0.964 
 392 S N:   0.905  2.095 Sd Nd:    1.0   2.0  - p = 0.659 
 393 S N:   0.869  2.131 Sd Nd:    2.0   1.0  - p = 0.203 
 394 S N:   0.662  2.338 Sd Nd:    1.0   3.0  - p = 0.631 
 395 S N:   0.869  2.131 Sd Nd:    0.0   1.0  + p = 0.710 
 396 S N:   0.780  2.220 Sd Nd:    1.0   2.0  - p = 0.595 
 397 S N:   0.000  3.000 Sd Nd:    0.0   0.0 
 398 S N:   1.498  1.502 Sd Nd:    1.0   0.0  - p = 0.499 
 399 S N:   1.000  2.000 Sd Nd:    1.0   1.0  - p = 0.556 
 400 S N:   0.375  2.625 Sd Nd:    0.0   0.0 
 401 S N:   0.375  2.625 Sd Nd:    1.0   0.0  - p = 0.125 
 402 S N:   1.002  1.998 Sd Nd:    1.0   1.0  - p = 0.556 
 403 S N:   1.000  2.000 Sd Nd:    2.0   0.0  - p = 0.111 
 404 S N:   0.383  2.617 Sd Nd:    0.0   3.0  + p = 0.664 
 405 S N:   1.161  1.839 Sd Nd:    4.0   2.0  - p = 0.162 
 406 S N:   0.364  2.636 Sd Nd:    0.0   3.0  + p = 0.678 
 407 S N:   0.994  2.006 Sd Nd:    2.0   2.0  - p = 0.404 
 408 S N:   0.989  2.011 Sd Nd:    2.0   3.0  - p = 0.532 
 409 S N:   0.877  2.123 Sd Nd:    1.0   5.0  + p = 0.437 
 410 S N:   0.581  2.419 Sd Nd:    0.0   5.0  + p = 0.341 
 411 S N:   0.921  2.079 Sd Nd:    1.0   2.0  - p = 0.667 
 412 S N:   0.740  2.260 Sd Nd:    0.0   4.0  + p = 0.322 
 413 S N:   0.914  2.086 Sd Nd:    0.0  12.0  + p = 0.013 *
 414 S N:   0.947  2.053 Sd Nd:    1.0   3.0  + p = 0.624 
 415 S N:   1.059  1.941 Sd Nd:    1.0   2.0  + p = 0.714 
 416 S N:   0.438  2.562 Sd Nd:    2.5   5.5  - p = 0.098 
 417 S N:   0.994  2.006 Sd Nd:    4.0   6.0  - p = 0.435 
 418 S N:   0.994  2.006 Sd Nd:    1.0   2.0  - p = 0.701 
 419 S N:   0.006  2.994 Sd Nd:    0.0   2.0  + p = 0.996 
 420 S N:   0.759  2.241 Sd Nd:    0.0   4.0  + p = 0.311 
 421 S N:   0.867  2.133 Sd Nd:    1.0   3.0  + p = 0.671 
 422 S N:   0.335  2.665 Sd Nd:    1.0   2.0  - p = 0.299 
 423 S N:   0.719  2.281 Sd Nd:    0.5   3.5  + p = 0.334 
 424 S N:   0.608  2.392 Sd Nd:    1.0   5.0  + p = 0.649 
 425 S N:   0.613  2.387 Sd Nd:    1.0   3.0  - p = 0.599 
 426 S N:   1.116  1.884 Sd Nd:    1.0   3.0  + p = 0.524 
 427 S N:   0.430  2.570 Sd Nd:    1.0   2.0  - p = 0.371 
 428 S N:   0.377  2.623 Sd Nd:    1.0   2.0  - p = 0.331 
 429 S N:   0.335  2.665 Sd Nd:    2.0   2.0  - p = 0.064 
 430 S N:   0.335  2.665 Sd Nd:    1.0   2.0  - p = 0.299 
 431 S N:   0.413  2.587 Sd Nd:    0.0   3.0  + p = 0.641 
 432 S N:   0.994  2.006 Sd Nd:    0.0   2.0  + p = 0.447 
 433 S N:   0.693  2.307 Sd Nd:    2.0   4.0  - p = 0.420 
 434 S N:   0.848  2.152 Sd Nd:    1.0   2.0  - p = 0.631 
 435 S N:   0.719  2.281 Sd Nd:    0.5   3.5  + p = 0.334 
 436 S N:   0.006  2.994 Sd Nd:    0.0   2.0  + p = 0.996 
 437 S N:   0.430  2.570 Sd Nd:    0.0   2.0  + p = 0.734 
 438 S N:   0.378  2.622 Sd Nd:    1.0   4.0  - p = 0.490 
```
