## Supplementary material for "Odorant receptor copy number change, co-expression, and positive selection establish peripheral coding differences between fly species": sup. file 4: rub

```
TREE # 1

  0  0.0000   5144.466927  x:  0.87959   0.12231   0.10528   0.01370   0.07240   0.03118   0.02683   0.17437   0.15210   0.04069   0.16852   0.90651   0.08760   0.01520   0.34928   0.44552   0.43464   0.36471   0.41890   0.38304  
  1 99.0000   5126.418897  x:  0.88074   0.12573   0.10779   0.00000   0.07377   0.03123   0.03807   0.17739   0.15431   0.04033   0.17030   0.90778   0.08626   0.02673   0.38798   0.43985   0.43511   0.36408   0.41651   0.37979  
  2 554.5368   5058.663593  x:  0.89225   0.16000   0.13320   0.01626   0.08772   0.03311   0.14660   0.20742   0.17638   0.03695   0.18804   0.92046   0.07088   0.13775   0.77614   0.38274   0.43981   0.35767   0.39234   0.34693  
  3 4522.1521   5019.161093  x:  0.89516   0.15750   0.11643   0.01489   0.06907   0.02827   0.08010   0.20286   0.16850   0.03309   0.18618   0.92430   0.00000   0.08622   0.93908   0.35332   0.44442   0.35466   0.37568   0.32306  
  4 509.1669   5003.253860  x:  0.89666   0.15328   0.10461   0.01413   0.06194   0.02962   0.02594   0.19756   0.16139   0.03332   0.18366   0.92639   0.02030   0.06259   1.01969   0.33961   0.44757   0.35320   0.36582   0.30847  
  5 863.1181   5001.444475  x:  0.89626   0.14684   0.09923   0.01393   0.07314   0.03023   0.03310   0.19123   0.15369   0.03635   0.18007   0.92639   0.02636   0.04352   1.03184   0.34100   0.45041   0.35329   0.36084   0.30010  
  6 136.9927   5000.782885  x:  0.89473   0.13911   0.10007   0.01410   0.07086   0.02485   0.03416   0.18272   0.14335   0.03373   0.17414   0.92566   0.02629   0.04639   1.03518   0.35000   0.45698   0.35439   0.35223   0.28444  
  7 54.2886   5000.300933  x:  0.89343   0.13451   0.10207   0.01411   0.06982   0.03122   0.03379   0.17654   0.13632   0.03486   0.17015   0.92518   0.02488   0.04948   1.03736   0.35903   0.46377   0.35564   0.34393   0.26889  
  8 164.1220   4999.687207  x:  0.89234   0.13848   0.10657   0.01407   0.07244   0.02868   0.03128   0.17433   0.13697   0.04416   0.16983   0.92562   0.02365   0.05052   1.03889   0.37416   0.47707   0.35841   0.33019   0.24094  
  9 86.1721   4999.126163  x:  0.89291   0.14561   0.10722   0.01401   0.07124   0.02942   0.03196   0.17641   0.14198   0.03682   0.17042   0.92776   0.02454   0.04722   1.03944   0.38716   0.49208   0.36159   0.31757   0.21233  
 10 109.5906   4998.918198  x:  0.89814   0.14353   0.09806   0.01411   0.06898   0.02958   0.03307   0.18037   0.14227   0.03819   0.17367   0.93342   0.02429   0.04882   1.03868   0.38861   0.50360   0.36384   0.31623   0.20001  
 11 31.7734   4998.646201  x:  0.91128   0.13801   0.09706   0.01410   0.07563   0.02930   0.03052   0.18554   0.14155   0.03580   0.17542   0.94664   0.02273   0.05171   1.03735   0.38710   0.52549   0.36784   0.31969   0.18408  
 12 44.4323   4997.911515  x:  0.95216   0.12702   0.10714   0.01407   0.07036   0.02910   0.03223   0.19072   0.14212   0.03835   0.17490   0.98695   0.02336   0.04909   1.03475   0.37971   0.59015   0.37916   0.33467   0.14349  
 13 115.0678   4997.309964  x:  0.98831   0.13189   0.10385   0.01413   0.07171   0.02919   0.03202   0.17482   0.14755   0.03907   0.16766   1.02086   0.02214   0.05184   1.03359   0.37706   0.64797   0.38822   0.35107   0.11557  
 14 105.0181   4996.973364  x:  1.01041   0.14016   0.10343   0.01415   0.07089   0.02915   0.03151   0.17254   0.13697   0.03784   0.17470   1.03560   0.02219   0.05024   1.03779   0.39622   0.69199   0.39088   0.36346   0.11502  
 15 30.2760   4996.858101  x:  1.01541   0.14036   0.10188   0.01415   0.07063   0.02915   0.03133   0.17713   0.13754   0.03869   0.16675   1.03589   0.02220   0.04990   1.03981   0.40331   0.71056   0.38962   0.36747   0.11735  
 16 22.5294   4996.358716  x:  1.01700   0.11939   0.10236   0.01415   0.07047   0.02925   0.03142   0.17191   0.16110   0.03769   0.17030   1.00650   0.02297   0.04910   1.04705   0.41329   0.80986   0.36841   0.38277   0.12830  
 17 18.1869   4994.148375  x:  0.99259   0.12199   0.10492   0.01407   0.07246   0.02944   0.03451   0.17382   0.16055   0.03837   0.17054   0.84687   0.02656   0.05115   1.05784   0.36364   1.24265   0.25062   0.45090   0.14358  
 18 60.7611   4993.181210  x:  0.98350   0.12001   0.10419   0.01405   0.07308   0.02951   0.03477   0.17911   0.16172   0.03768   0.17192   0.77716   0.02891   0.04980   1.07979   0.39022   1.27207   0.28080   0.59564   0.08252  
 19  3.2257   4988.329042  x:  1.27428   0.12721   0.10795   0.01393   0.07680   0.03028   0.03983   0.18783   0.16461   0.03689   0.17585   0.59814   0.03467   0.05544   1.12301   0.41703   1.25090   0.26102   0.66842   0.00010  
 20  4.9567   4987.445126  x:  1.28275   0.13413   0.11091   0.01386   0.07862   0.03049   0.04249   0.18914   0.15915   0.03701   0.17768   0.59027   0.03778   0.05777   1.14156   0.39381   1.28143   0.40864   0.62696   0.00010  
 21  6.0823   4986.571005  x:  1.19949   0.13550   0.11136   0.01375   0.07915   0.03067   0.04322   0.19055   0.16062   0.03682   0.17839   0.71347   0.03979   0.05825   1.16208   0.40000   1.29688   0.37141   0.61252   0.00010  
 22  3.9782   4982.404126  x:  0.88154   0.14079   0.11304   0.01336   0.08117   0.03138   0.04599   0.19599   0.16630   0.03608   0.18112   1.18543   0.04760   0.06005   1.24226   0.42369   1.35798   0.22837   0.55793   0.12954  
 23 246.1795   4974.426883  x:  1.15609   0.13421   0.10079   0.01131   0.07314   0.03083   0.03317   0.19458   0.15977   0.03498   0.18120   0.93906   0.06814   0.03591   1.56553   0.37827   1.82281   0.34852   0.73200   0.03613  
 24  0.8230   4972.776577  x:  0.95985   0.13051   0.10911   0.00987   0.07689   0.03037   0.03816   0.18863   0.17044   0.03652   0.17839   1.16594   0.07452   0.03952   1.70381   0.42253   2.04605   0.27316   0.76287   0.09075  
 25  0.2999   4972.337466  x:  0.99635   0.13774   0.10698   0.00790   0.07534   0.03040   0.03700   0.18876   0.16135   0.03509   0.17916   1.11033   0.07120   0.03834   1.79133   0.42922   2.18248   0.27814   0.84378   0.06768  
 26  0.0805   4972.044954  x:  0.95765   0.13510   0.10706   0.00607   0.07562   0.03055   0.03830   0.19057   0.16322   0.03555   0.18003   1.17521   0.06243   0.04375   1.81848   0.42713   2.23226   0.29525   0.83997   0.08806  
 27  0.0524   4971.952658  x:  0.95222   0.13176   0.10784   0.00561   0.07609   0.03052   0.03890   0.19009   0.16752   0.03587   0.17957   1.15458   0.05755   0.04656   1.80037   0.42474   2.26444   0.27672   0.85436   0.08380  
 28  0.0478   4971.940167  x:  0.95940   0.13336   0.10812   0.00575   0.07622   0.03049   0.03912   0.18950   0.16666   0.03580   0.17919   1.14483   0.05680   0.04735   1.78262   0.42427   2.24300   0.28113   0.85140   0.08161  
 29  0.0304   4971.934976  x:  0.94768   0.13396   0.10782   0.00559   0.07590   0.03044   0.03886   0.18923   0.16578   0.03557   0.17923   1.16119   0.05679   0.04724   1.77712   0.42496   2.26589   0.27442   0.86175   0.08341  
 30  0.0110   4971.925357  x:  0.93696   0.13261   0.10810   0.00523   0.07604   0.03045   0.03885   0.18945   0.16658   0.03584   0.17945   1.17712   0.05788   0.04689   1.77255   0.42505   2.34444   0.27765   0.89520   0.08150  
 31  0.0265   4971.919347  x:  0.91357   0.13205   0.10795   0.00534   0.07625   0.03059   0.03915   0.18955   0.16828   0.03567   0.17891   1.20066   0.05881   0.04633   1.76782   0.42263   2.41989   0.27397   0.92017   0.08492  
 32  0.0258   4971.902798  x:  0.84373   0.13231   0.10774   0.00521   0.07618   0.03055   0.03928   0.18924   0.16820   0.03584   0.17870   1.26695   0.05766   0.04631   1.77400   0.42131   2.67768   0.27086   1.02170   0.09275  
 33  0.0619   4971.892684  x:  0.80076   0.13074   0.10808   0.00559   0.07603   0.03041   0.03894   0.18926   0.16834   0.03587   0.17936   1.31295   0.05776   0.04649   1.77265   0.42364   2.82002   0.27020   1.07719   0.09955  
 34  0.0913   4971.889772  x:  0.79361   0.13018   0.10810   0.00551   0.07618   0.03052   0.03892   0.18957   0.16956   0.03561   0.17914   1.32203   0.05749   0.04705   1.77232   0.42449   2.91852   0.26849   1.11680   0.09809  
 35  0.0387   4971.886693  x:  0.81173   0.13038   0.10801   0.00552   0.07622   0.03055   0.03887   0.18970   0.16972   0.03565   0.17901   1.30804   0.05715   0.04742   1.77361   0.42462   2.95347   0.26838   1.12955   0.09456  
 36  0.0265   4971.883797  x:  0.80724   0.13014   0.10794   0.00559   0.07613   0.03046   0.03886   0.18946   0.16950   0.03591   0.17913   1.31377   0.05729   0.04713   1.77245   0.42382   3.09316   0.26442   1.18593   0.09200  
 37  0.1009   4971.882955  x:  0.79757   0.12968   0.10812   0.00557   0.07611   0.03045   0.03905   0.18940   0.16964   0.03567   0.17933   1.32240   0.05735   0.04695   1.77210   0.42374   3.16375   0.26410   1.21311   0.09345  
 38  0.0358   4971.882418  x:  0.78504   0.12962   0.10806   0.00554   0.07616   0.03047   0.03900   0.18942   0.16990   0.03584   0.17915   1.33242   0.05750   0.04691   1.77151   0.42410   3.23572   0.26339   1.24340   0.09512  
 39  0.0306   4971.882270  x:  0.78601   0.12961   0.10801   0.00554   0.07612   0.03047   0.03893   0.18945   0.16985   0.03578   0.17919   1.32954   0.05751   0.04691   1.77161   0.42393   3.23426   0.26347   1.24499   0.09523  
 40  0.0020   4971.882107  x:  0.78089   0.12953   0.10805   0.00555   0.07610   0.03045   0.03892   0.18942   0.16984   0.03573   0.17925   1.33279   0.05750   0.04696   1.77152   0.42373   3.24463   0.26298   1.25547   0.09580  
 41  0.0048   4971.880814  x:  0.78377   0.13009   0.10819   0.00552   0.07615   0.03043   0.03899   0.18927   0.16930   0.03585   0.17923   1.32726   0.05759   0.04714   1.77122   0.42360   3.10169   0.26450   1.24856   0.09560  
 42  0.0179   4971.877616  x:  0.76182   0.13103   0.10810   0.00548   0.07612   0.03045   0.03904   0.18927   0.16844   0.03592   0.17912   1.34791   0.05780   0.04695   1.77151   0.42392   2.83492   0.26700   1.32066   0.09762  
 43  0.0926   4971.874985  x:  0.71866   0.13102   0.10795   0.00551   0.07611   0.03049   0.03900   0.18946   0.16855   0.03584   0.17912   1.39463   0.05784   0.04657   1.77141   0.42429   2.89866   0.26687   1.47651   0.10111  
 44  0.1125   4971.872771  x:  0.72524   0.13084   0.10792   0.00556   0.07611   0.03050   0.03894   0.18959   0.16877   0.03572   0.17921   1.39308   0.05765   0.04653   1.77185   0.42417   2.91283   0.26666   1.48952   0.10031  
 45  0.0191   4971.870688  x:  0.69247   0.13086   0.10805   0.00557   0.07615   0.03046   0.03891   0.18950   0.16869   0.03573   0.17927   1.42587   0.05764   0.04672   1.77146   0.42374   2.88572   0.26603   1.65344   0.10311  
 46  0.0850   4971.868945  x:  0.66916   0.13101   0.10814   0.00553   0.07614   0.03044   0.03896   0.18927   0.16846   0.03585   0.17919   1.44596   0.05781   0.04695   1.77107   0.42347   2.92300   0.26622   1.85252   0.10488  
 47  0.0807   4971.867971  x:  0.66202   0.13104   0.10801   0.00554   0.07611   0.03047   0.03898   0.18942   0.16849   0.03580   0.17919   1.45538   0.05779   0.04668   1.77130   0.42379   2.90159   0.26605   1.92102   0.10601  
 48  0.0455   4971.867563  x:  0.64942   0.13105   0.10797   0.00555   0.07610   0.03048   0.03897   0.18948   0.16850   0.03578   0.17919   1.46897   0.05780   0.04657   1.77129   0.42390   2.89692   0.26591   2.00527   0.10721  
 49  0.2526   4971.867181  x:  0.63639   0.13102   0.10798   0.00555   0.07611   0.03048   0.03896   0.18950   0.16852   0.03576   0.17921   1.48162   0.05782   0.04653   1.77106   0.42391   2.90079   0.26580   2.14722   0.10793  
 50  0.1338   4971.866632  x:  0.62802   0.13097   0.10811   0.00556   0.07618   0.03045   0.03893   0.18943   0.16853   0.03578   0.17924   1.48737   0.05787   0.04663   1.77066   0.42380   2.92305   0.26559   2.33160   0.10824  
 51  0.0620   4971.866403  x:  0.61557   0.13104   0.10809   0.00555   0.07616   0.03046   0.03894   0.18942   0.16847   0.03579   0.17923   1.50037   0.05790   0.04659   1.77070   0.42383   2.91876   0.26547   2.44511   0.10974  
 52  0.1598   4971.866215  x:  0.60978   0.13113   0.10800   0.00555   0.07612   0.03047   0.03897   0.18945   0.16840   0.03579   0.17919   1.50829   0.05790   0.04652   1.77097   0.42386   2.90199   0.26559   2.50503   0.11071  
 53  0.0578   4971.866101  x:  0.60309   0.13112   0.10799   0.00555   0.07611   0.03047   0.03896   0.18946   0.16841   0.03578   0.17920   1.51532   0.05789   0.04651   1.77089   0.42381   2.90283   0.26562   2.63617   0.11090  
 54  0.0862   4971.865973  x:  0.60034   0.13106   0.10802   0.00555   0.07612   0.03047   0.03894   0.18946   0.16845   0.03577   0.17922   1.51738   0.05789   0.04655   1.77072   0.42373   2.91246   0.26550   2.75100   0.11081  
 55  0.0721   4971.865910  x:  0.59281   0.13109   0.10803   0.00555   0.07613   0.03046   0.03895   0.18945   0.16843   0.03578   0.17922   1.52475   0.05792   0.04653   1.77068   0.42375   2.91328   0.26539   2.86579   0.11169  
 56  0.1562   4971.865859  x:  0.58563   0.13116   0.10803   0.00555   0.07613   0.03047   0.03896   0.18944   0.16837   0.03579   0.17920   1.53212   0.05795   0.04648   1.77074   0.42384   2.90675   0.26539   2.98463   0.11272  
 57  0.0865   4971.865822  x:  0.58237   0.13114   0.10801   0.00555   0.07612   0.03047   0.03896   0.18946   0.16839   0.03578   0.17920   1.53564   0.05794   0.04647   1.77069   0.42381   2.90711   0.26540   3.12352   0.11260  
 58  0.0447   4971.865813  x:  0.57919   0.13114   0.10802   0.00555   0.07612   0.03047   0.03895   0.18945   0.16838   0.03578   0.17921   1.53865   0.05795   0.04648   1.77065   0.42380   2.90933   0.26533   3.18484   0.11300  
 59  0.0577   4971.865810  x:  0.57866   0.13114   0.10802   0.00555   0.07613   0.03047   0.03895   0.18945   0.16838   0.03579   0.17921   1.53910   0.05796   0.04648   1.77065   0.42380   2.91008   0.26530   3.19664   0.11313  
 60  0.0274   4971.865808  x:  0.57652   0.13115   0.10802   0.00555   0.07613   0.03047   0.03895   0.18945   0.16837   0.03579   0.17920   1.54131   0.05796   0.04647   1.77065   0.42380   2.90913   0.26531   3.25319   0.11331  
 61  0.0461   4971.865808  x:  0.57583   0.13115   0.10802   0.00555   0.07613   0.03047   0.03895   0.18945   0.16837   0.03579   0.17920   1.54205   0.05796   0.04647   1.77064   0.42380   2.90894   0.26531   3.27999   0.11333  
 62  0.0174   4971.865808  x:  0.57577   0.13115   0.10802   0.00555   0.07613   0.03047   0.03895   0.18945   0.16837   0.03579   0.17920   1.54209   0.05796   0.04647   1.77064   0.42380   2.90913   0.26531   3.28032   0.11335  
```
