## Supplementary material for "Odorant receptor copy number change, co-expression, and positive selection establish peripheral coding differences between fly species": sup. file 4: 2NG.dN

```
     8
Dsim_67a3R           
Dmaur_67a3R            0.0157
Dsim_Or67aD            0.4168  0.4223
Dmaur_67aD             0.4313  0.4340  0.0532
Dmel_67aP              0.4421  0.4466  0.1581  0.1336
Dmaur_67aP             0.4528  0.4609  0.1582  0.1388  0.0887
Dsim_Or67aP            0.4518  0.4529  0.1493  0.1220  0.0801  0.0251
Dsec_67aP              0.4489  0.4510  0.1555  0.1271  0.0813  0.0316  0.0258
```
