## Supplementary material for "Odorant receptor copy number change, co-expression, and positive selection establish peripheral coding differences between fly species": sup. file 4: 2NG.dS

```
     8
Dsim_67a3R           
Dmaur_67a3R            0.0966
Dsim_Or67aD            1.7778  1.6875
Dmaur_67aD             1.5707  1.4347  0.1259
Dmel_67aP              1.6738  1.6111  0.3215  0.2778
Dmaur_67aP             1.5259  1.3511  0.3537  0.2377  0.1863
Dsim_Or67aP            1.5997  1.5355  0.3593  0.2476  0.2094  0.0213
Dsec_67aP              1.7508  1.5933  0.3843  0.2836  0.2191  0.0567  0.0647
```
