## Supplementary material for "Odorant receptor copy number change, co-expression, and positive selection establish peripheral coding differences between fly species": sup. file 4: codeml.ctl.tmp

```
      seqfile = /Users/elixir/Dropbox/Or67a_Project/phylogenetics/DsimTrio/codeml/no_outgroup_free_omega_new/Or67a_subgroup_cDNA_frame_align.pylip
     treefile = /Users/elixir/Dropbox/Or67a_Project/phylogenetics/DsimTrio/codeml/no_outgroup_free_omega_new/OR67_outgroup.trees
      outfile = OR67a_DsimTrio_3_omega.txt

        noisy = 4
      verbose = 1
      runmode = 0


      seqtype = 1
    CodonFreq = 2
      estFreq = 0

        ndata = 1
        clock = 0
       aaDist = 0


        model = 1


      NSsites = 0 


        icode = 0
        Mgene = 0


    fix_kappa = 0
        kappa = 2
    fix_omega = 0
        omega = 0.4

    fix_alpha = 1
        alpha = 0
       Malpha = 0
        ncatG = 5

        getSE = 1
 RateAncestor = 1

   Small_Diff = 5e-7
    cleandata = 0
  fix_blength = 0
       method = 0
```
