## Supplementary material for "Odorant receptor copy number change, co-expression, and positive selection establish peripheral coding differences between fly species": sup. file 4: lnf

```
    -1    438    395


 1

     1      1    -4.3349954776   0.013101933326       5.7386  --- (-) --- (-) AAA (K) AAA (K) --- (-) --- (-) --- (-) --- (-) 
     2      1    -3.9658149731   0.018952584470       8.3012  --- (-) --- (-) AAC (N) AAC (N) --- (-) --- (-) --- (-) --- (-) 
     3      1    -3.9896615824   0.018505975807       8.1056  --- (-) --- (-) AAT (N) AAT (N) --- (-) --- (-) --- (-) --- (-) 
     4      1    -4.7539314584   0.008617748197       3.7746  --- (-) --- (-) AAT (N) AAT (N) AAT (N) AAT (N) AAT (N) AAT (N) 
     5      1    -4.4362229575   0.011840576527       5.1862  --- (-) --- (-) ACT (T) ACT (T) --- (-) --- (-) --- (-) --- (-) 
     6      1    -3.7408993382   0.023732749763      10.3949  --- (-) --- (-) ATC (I) ATC (I) --- (-) --- (-) --- (-) --- (-) 
     7      1    -4.3371332872   0.013073953804       5.7264  --- (-) --- (-) CAT (H) CAT (H) --- (-) --- (-) --- (-) --- (-) 
     8      1    -5.2886036084   0.005048805449       2.2114  --- (-) --- (-) CCC (P) CCC (P) CCC (P) CCC (P) CCC (P) CCC (P) 
     9      1    -5.1013774624   0.006088354308       2.6667  --- (-) --- (-) CGG (R) CGG (R) --- (-) --- (-) --- (-) --- (-) 
    10      1    -8.3054058536   0.000247177006       0.1083  --- (-) --- (-) CTT (L) CCT (P) --- (-) --- (-) --- (-) --- (-) 
    11      1    -4.3349979421   0.013101901035       5.7386  --- (-) --- (-) GAA (E) GAA (E) --- (-) --- (-) --- (-) --- (-) 
    12      1   -26.4078470140   0.000000000003       0.0000  --- (-) --- (-) GAG (E) GCA (A) GCA (A) GCA (A) GAG (E) GAG (E) 
    13      1    -8.2769081835   0.000254322304       0.1114  --- (-) --- (-) GCT (A) ACT (T) --- (-) --- (-) --- (-) --- (-) 
    14      1    -4.7716054635   0.008466776142       3.7084  --- (-) --- (-) GGT (G) GGT (G) --- (-) --- (-) --- (-) --- (-) 
    15      1    -6.8089988919   0.001103797368       0.4835  --- (-) --- (-) TAT (Y) TAC (Y) --- (-) --- (-) --- (-) --- (-) 
    16      1    -9.5954304627   0.000068038934       0.0298  --- (-) --- (-) TGC (C) AGC (S) --- (-) --- (-) --- (-) --- (-) 
    17      3    -4.1970835538   0.015039374449       6.5872  --- (-) --- (-) TTA (L) TTA (L) --- (-) --- (-) --- (-) --- (-) 
    18      1    -3.8129212042   0.022083574011       9.6726  --- (-) --- (-) TTC (F) TTC (F) --- (-) --- (-) --- (-) --- (-) 
    19      1    -3.8041736313   0.022277599072       9.7576  --- (-) --- (-) TTG (L) TTG (L) --- (-) --- (-) --- (-) --- (-) 
    20      1    -4.2461858084   0.014318744320       6.2716  AAA (K) AAA (K) --- (-) --- (-) --- (-) --- (-) --- (-) --- (-) 
    21      1    -6.4175277046   0.001632687736       0.7151  AAA (K) AAA (K) AAA (K) AAA (K) AAA (K) AAA (K) AAA (K) AAA (K) 
    22      1   -11.3608049250   0.000011643006       0.0051  AAA (K) AAA (K) AAA (K) AAA (K) AAA (K) AAA (K) AAG (K) AAA (K) 
    23      1    -8.9056384593   0.000135622067       0.0594  AAA (K) AAA (K) AAG (K) AAG (K) AAA (K) AAA (K) AAA (K) AAA (K) 
    24      1    -6.6739046364   0.001263455772       0.5534  AAA (K) AAA (K) AAG (K) AAG (K) AAG (K) AAG (K) AAG (K) AAG (K) 
    25      1   -10.3291095872   0.000032668162       0.0143  AAA (K) AAA (K) CAT (H) CAT (H) CAT (H) CAT (H) CAT (H) CAT (H) 
    26      1   -11.3462785200   0.000011813371       0.0052  AAA (K) AAA (K) CGA (R) CGA (R) CGA (R) CGA (R) CGA (R) CGA (R) 
    27      1   -16.7986786273   0.000000050632       0.0000  AAA (K) AAA (K) CTC (L) ATT (I) ATT (I) ATT (I) ATT (I) ATT (I) 
    28      2    -8.1755350684   0.000281455820       0.1233  AAA (K) AAA (K) GAA (E) GAA (E) GAA (E) GAA (E) GAA (E) GAA (E) 
    29      1   -21.8589268817   0.000000000321       0.0000  AAA (K) ACT (T) ACT (T) ACT (T) ACA (T) --- (-) ACA (T) ACA (T) 
    30      2    -6.3567436434   0.001735007325       0.7599  AAC (N) AAC (N) AAC (N) AAC (N) AAC (N) AAC (N) AAC (N) AAC (N) 
    31      1    -9.4002602838   0.000082702537       0.0362  AAC (N) AAC (N) AAC (N) AAC (N) AAC (N) AAT (N) AAT (N) AAT (N) 
    32      1   -10.8030504279   0.000020337371       0.0089  AAC (N) AAC (N) AAT (N) AAT (N) AAT (N) GAT (D) GAT (D) GAT (D) 
    33      1   -17.2557192270   0.000000032058       0.0000  AAC (N) AAC (N) AAT (N) GAA (E) GAA (E) --- (-) GAA (E) GAA (E) 
    34      1    -8.2294913956   0.000266671926       0.1168  AAC (N) AAC (N) CAC (H) CAC (H) CAC (H) CAC (H) CAC (H) CAC (H) 
    35      1   -22.2554121498   0.000000000216       0.0000  AAC (N) AAC (N) GCA (A) GCC (A) GCA (A) GTC (V) GTC (V) GTC (V) 
    36      1    -9.6121964076   0.000066907706       0.0293  AAC (N) AAC (N) GTC (V) GTC (V) GTC (V) GTC (V) GTC (V) GTC (V) 
    37      1   -17.7310035090   0.000000019931       0.0000  AAG (K) AAA (K) GCT (A) GCA (A) GCA (A) GCA (A) GCA (A) GCA (A) 
    38      2    -3.8205788971   0.021915110628       9.5988  AAG (K) AAG (K) --- (-) --- (-) --- (-) --- (-) --- (-) --- (-) 
    39      1    -8.7442242272   0.000159379210       0.0698  AAG (K) AAG (K) AAA (K) AAA (K) AAG (K) --- (-) AAG (K) AAG (K) 
    40      1   -10.1989042336   0.000037211071       0.0163  AAG (K) AAG (K) AAA (K) AAA (K) GAA (E) GAA (E) GAA (E) GAA (E) 
    41      4    -5.9526364261   0.002598979461       1.1384  AAG (K) AAG (K) AAG (K) AAG (K) AAG (K) AAG (K) AAG (K) AAG (K) 
    42      1   -13.6820291926   0.000001142800       0.0005  AAG (K) AAG (K) AGG (R) AGG (R) GAG (E) AAG (K) AAG (K) AAG (K) 
    43      1   -14.1357944990   0.000000725943       0.0003  AAG (K) AAG (K) ATT (I) ATT (I) AAA (K) AAA (K) AAA (K) AAA (K) 
    44      1    -7.3378624912   0.000650439356       0.2849  AAG (K) AAG (K) GAG (E) GAG (E) GAG (E) GAG (E) GAG (E) GAG (E) 
    45      1   -13.3759953561   0.000001551955       0.0007  AAG (K) AAG (K) GTG (V) GTG (V) CTG (L) GTG (V) GTG (V) GTG (V) 
    46      1    -7.8534419056   0.000388412785       0.1701  AAT (N) AAT (N) AAA (K) AAA (K) AAA (K) --- (-) AAA (K) AAA (K) 
    47      2    -6.6620722599   0.001278494251       0.5600  AAT (N) AAT (N) AAC (N) AAC (N) AAC (N) AAC (N) AAC (N) AAC (N) 
    48      1   -24.6434492929   0.000000000020       0.0000  AAT (N) AAT (N) AAC (N) AAC (N) GAC (D) CAC (H) CAC (H) ACC (T) 
    49      1    -9.1191138862   0.000109551710       0.0480  AAT (N) AAT (N) AAC (N) AAT (N) AAT (N) AAT (N) AAT (N) AAT (N) 
    50      1   -19.9655551883   0.000000002133       0.0000  AAT (N) AAT (N) AGA (R) AAG (K) AGG (R) AAG (K) AAG (K) AAG (K) 
    51      1    -8.1107392930   0.000300296784       0.1315  AAT (N) AAT (N) AGT (S) AGT (S) AGT (S) AGT (S) AGT (S) AGT (S) 
    52      1   -12.6154913608   0.000003320181       0.0015  AAT (N) AAT (N) ATT (I) ATT (I) ATT (I) ATT (I) ATT (I) ATA (I) 
    53      1   -10.1873882886   0.000037642069       0.0165  AAT (N) AAT (N) CAA (Q) CAA (Q) CAA (Q) CAA (Q) CAA (Q) CAA (Q) 
    54      1   -11.8712355809   0.000006988563       0.0031  AAT (N) AAT (N) CTG (L) CTG (L) CTG (L) CTG (L) CTG (L) CTG (L) 
    55      1   -11.8333919401   0.000007258104       0.0032  AAT (N) AAT (N) GAG (E) GAT (D) GAT (D) GAT (D) GAT (D) GAT (D) 
    56      1   -13.8391509730   0.000000976637       0.0004  AAT (N) ACT (T) GAT (D) GAT (D) GAT (D) GAT (D) GAT (D) GAT (D) 
    57      1    -4.7223175391   0.008894541197       3.8958  ACA (T) ACA (T) --- (-) --- (-) --- (-) --- (-) --- (-) --- (-) 
    58      1   -20.1653768262   0.000000001747       0.0000  ACA (T) ACA (T) AGG (R) TTG (L) TTG (L) --- (-) TTG (L) TTG (L) 
    59      1   -12.7451520849   0.000002916425       0.0013  ACA (T) ACA (T) GCT (A) GCT (A) GCC (A) GCC (A) GCC (A) GCC (A) 
    60      1   -14.4026815730   0.000000555898       0.0002  ACA (T) ACA (T) TTG (L) TTG (L) TTC (F) TTC (F) TTC (F) TTC (F) 
    61      1   -20.8102829296   0.000000000917       0.0000  ACA (T) ACG (T) TCC (S) ACC (T) AGC (S) --- (-) ACC (T) ACC (T) 
    62      1   -11.0033266131   0.000016646233       0.0073  ACC (T) ACC (T) ACC (T) ACC (T) ACA (T) ACC (T) ACC (T) ACC (T) 
    63      1   -13.6279562712   0.000001206296       0.0005  ACC (T) ACC (T) ACC (T) AGC (S) AGC (S) --- (-) AGC (S) AGC (S) 
    64      1   -10.0700111986   0.000042330140       0.0185  ACC (T) ACC (T) ACT (T) ACC (T) ACC (T) ACC (T) ACC (T) ACC (T) 
    65      1    -7.3165246216   0.000664467479       0.2910  ACC (T) ACC (T) ACT (T) ACT (T) ACT (T) --- (-) ACT (T) ACT (T) 
    66      1   -22.5776278587   0.000000000157       0.0000  ACC (T) AGG (R) GTA (V) GTA (V) GTG (V) GTG (V) GTG (V) GTG (V) 
    67      1   -19.2609012339   0.000000004316       0.0000  ACG (T) AAG (K) GAT (D) GAT (D) GTT (V) GAT (D) GAT (D) GAT (D) 
    68      1   -10.8175534622   0.000020044546       0.0088  ACG (T) ACG (T) ACC (T) ACC (T) ACT (T) ACC (T) ACC (T) ACC (T) 
    69      1   -16.2740952564   0.000000085556       0.0000  ACT (T) ACC (T) AAT (N) AAT (N) AAA (K) AAA (K) AAA (K) AAA (K) 
    70      1    -7.7312563669   0.000438892361       0.1922  ACT (T) ACT (T) ACA (T) ACA (T) ACA (T) ACA (T) ACA (T) ACA (T) 
    71      1   -14.3385244468   0.000000592731       0.0003  ACT (T) ACT (T) ACG (T) ACT (T) ACG (T) ACT (T) ACT (T) ACT (T) 
    72      1    -8.7589376143   0.000157051369       0.0688  ACT (T) ACT (T) ATC (I) ATC (I) ATC (I) --- (-) ATC (I) ATC (I) 
    73      1   -34.4175826788   0.000000000000       0.0000  ACT (T) ACT (T) CTC (L) TTT (F) TCG (S) TTT (F) CTT (L) TTG (L) 
    74      1   -11.7522504627   0.000007871590       0.0034  ACT (T) ACT (T) GTT (V) ATT (I) ATT (I) ATT (I) ATT (I) ATT (I) 
    75      1    -9.6771345770   0.000062700911       0.0275  ACT (T) ACT (T) TCC (S) TCC (S) TCC (S) TCC (S) TCC (S) TCC (S) 
    76      1    -5.0522162371   0.006395144573       2.8011  AGA (R) AGA (R) --- (-) --- (-) --- (-) --- (-) --- (-) --- (-) 
    77      1   -16.7505288044   0.000000053130       0.0000  AGA (R) AGA (R) AGA (R) AGA (R) CGA (R) CGG (R) CGG (R) CGG (R) 
    78      1   -17.5194038437   0.000000024627       0.0000  AGA (R) AGA (R) AGA (R) CGA (R) AGA (R) CGA (R) CGA (R) CGA (R) 
    79      1   -11.1602635644   0.000014228500       0.0062  AGA (R) AGA (R) CAG (Q) CAG (Q) CAG (Q) CAG (Q) CAG (Q) CAG (Q) 
    80      1   -11.9209562275   0.000006649584       0.0029  AGA (R) AGA (R) CCA (P) CCA (P) CCA (P) CCA (P) CCA (P) CCA (P) 
    81      1   -16.9315676413   0.000000044332       0.0000  AGA (R) AGA (R) GAT (D) GAT (D) AAA (K) AAA (K) AAA (K) AAA (K) 
    82      2    -6.4353149327   0.001603903501       0.7025  AGC (S) AGC (S) AGC (S) AGC (S) AGC (S) AGC (S) AGC (S) AGC (S) 
    83      1   -11.2619512581   0.000012852769       0.0056  AGC (S) AGC (S) AGC (S) AGC (S) TGC (C) TGC (C) TGC (C) TGC (C) 
    84      1   -20.3294349377   0.000000001483       0.0000  AGC (S) AGC (S) AGT (S) AGT (S) GCT (A) GCA (A) GCA (A) GCA (A) 
    85      1   -18.4770180579   0.000000009452       0.0000  AGC (S) AGC (S) ATC (I) ATC (I) GCT (A) GCC (A) GCC (A) GCC (A) 
    86      1   -10.6650960340   0.000023345740       0.0102  AGC (S) AGC (S) GAT (D) GAT (D) GAT (D) GAT (D) GAT (D) GAT (D) 
    87      1    -8.7104767294   0.000164849647       0.0722  AGC (S) AGC (S) GGC (G) GGC (G) GGC (G) GGC (G) GGC (G) GGC (G) 
    88      1   -15.6595117821   0.000000158183       0.0001  AGC (S) AGT (S) TCC (S) TCC (S) TCC (S) --- (-) TCC (S) TCC (S) 
    89      1    -6.4438923482   0.001590204987       0.6965  AGG (R) AGG (R) AGG (R) AGG (R) AGG (R) AGG (R) AGG (R) AGG (R) 
    90      1   -12.5599738948   0.000003509721       0.0015  AGG (R) AGG (R) AGT (S) AGT (S) AGA (R) AGA (R) AGA (R) AGA (R) 
    91      1   -17.4710458860   0.000000025848       0.0000  AGG (R) AGG (R) CAA (Q) CAA (Q) CAA (Q) CAA (Q) GAA (E) CAA (Q) 
    92      1   -12.4456490403   0.000003934806       0.0017  AGT (S) AGT (S) AAT (N) AAT (N) AGT (S) AAT (N) AAT (N) AAT (N) 
    93      1   -11.1440541177   0.000014461015       0.0063  ATA (I) ATA (I) ATG (M) ATG (M) TTG (L) TTG (L) TTG (L) TTG (L) 
    94      1    -9.6436892639   0.000064833425       0.0284  ATA (I) ATA (I) CTG (L) CTG (L) CTG (L) CTG (L) CTG (L) CTG (L) 
    95      1   -11.6093312560   0.000009080954       0.0040  ATA (I) ATT (I) GTC (V) GTC (V) GTC (V) GTC (V) GTC (V) GTC (V) 
    96      1    -6.7467507979   0.001174690233       0.5145  ATC (I) ATC (I) ATC (I) ATC (I) ATC (I) ATC (I) ATC (I) ATC (I) 
    97      1   -11.1632608306   0.000014185917       0.0062  ATC (I) ATC (I) ATC (I) GTC (V) GTC (V) GTC (V) GTC (V) GTC (V) 
    98      1   -14.3159093702   0.000000606289       0.0003  ATC (I) ATC (I) CTC (L) CTC (L) TTT (F) CTC (L) CTC (L) CTC (L) 
    99      1   -13.8824040466   0.000000935295       0.0004  ATC (I) ATC (I) CTG (L) CTG (L) CTT (L) CTC (L) CTC (L) CTC (L) 
   100      1   -12.7359033442   0.000002943523       0.0013  ATC (I) ATC (I) GCC (A) GCC (A) GCT (A) GCC (A) GCC (A) GCC (A) 
   101      1   -15.3562251017   0.000000214228       0.0001  ATC (I) ATC (I) GTC (V) ATC (I) GTC (V) GTG (V) GTG (V) GTG (V) 
   102      1    -9.7214448114   0.000059983273       0.0263  ATC (I) ATC (I) TAC (Y) TAC (Y) TAC (Y) TAC (Y) TAC (Y) TAC (Y) 
   103      1    -9.9477218359   0.000047836489       0.0210  ATC (I) ATC (I) TAT (Y) TAT (Y) TAT (Y) TAT (Y) TAT (Y) TAT (Y) 
   104      1   -12.2826099560   0.000004631592       0.0020  ATC (I) ATC (I) TTC (F) TTC (F) TTA (L) TTC (F) TTC (F) TTC (F) 
   105      1   -11.1720869447   0.000014061262       0.0062  ATC (I) ATC (I) TTG (L) TTG (L) TTA (L) TTA (L) TTA (L) TTA (L) 
   106      1    -8.2717026322   0.000255649643       0.1120  ATC (I) ATC (I) TTT (F) TTT (F) TTT (F) TTT (F) TTT (F) TTT (F) 
   107      1    -3.5133726271   0.029796253136      13.0508  ATG (M) ATG (M) --- (-) --- (-) --- (-) --- (-) --- (-) --- (-) 
   108      1   -14.2802621808   0.000000628291       0.0003  ATG (M) ATG (M) ACG (T) ACG (T) ATG (M) TTG (L) TTG (L) TTG (L) 
   109      1    -9.0722078062   0.000114812774       0.0503  ATG (M) ATG (M) ACT (T) ACT (T) ACT (T) --- (-) ACT (T) ACT (T) 
   110      1   -12.1851876480   0.000005105523       0.0022  ATG (M) ATG (M) AGG (R) AGG (R) AGG (R) AAG (K) AAG (K) AAG (K) 
   111      1   -13.7646543314   0.000001052172       0.0005  ATG (M) ATG (M) ATC (I) ATA (I) GTA (V) GTA (V) GTA (V) GTA (V) 
   112      2    -7.5980390176   0.000501433773       0.2196  ATG (M) ATG (M) ATC (I) ATC (I) ATC (I) ATC (I) ATC (I) ATC (I) 
   113      1   -10.8064847575   0.000020267646       0.0089  ATG (M) ATG (M) ATG (M) ATA (I) ATG (M) ATG (M) ATG (M) ATG (M) 
   114      1   -10.7161681158   0.000022183360       0.0097  ATG (M) ATG (M) ATG (M) ATG (M) AGG (R) ATG (M) ATG (M) ATG (M) 
   115      2    -5.8529421603   0.002871438486       1.2577  ATG (M) ATG (M) ATG (M) ATG (M) ATG (M) --- (-) ATG (M) ATG (M) 
   116      4    -5.9107630921   0.002710118028       1.1870  ATG (M) ATG (M) ATG (M) ATG (M) ATG (M) ATG (M) ATG (M) ATG (M) 
   117      1    -9.5684769696   0.000069897759       0.0306  ATG (M) ATG (M) ATG (M) ATG (M) ATT (I) ATT (I) ATT (I) ATT (I) 
   118      1   -25.7534711160   0.000000000007       0.0000  ATG (M) ATG (M) ATT (I) CTG (L) ATG (M) --- (-) CTC (L) CTT (L) 
   119      1    -7.9258073549   0.000361298036       0.1582  ATG (M) ATG (M) CTG (L) CTG (L) CTG (L) CTG (L) CTG (L) CTG (L) 
   120      1   -11.3056215993   0.000012303564       0.0054  ATG (M) ATG (M) CTT (L) CTG (L) CTG (L) CTG (L) CTG (L) CTG (L) 
   121      1    -9.1785044376   0.000103234812       0.0452  ATG (M) ATG (M) CTT (L) CTT (L) CTT (L) --- (-) CTT (L) CTT (L) 
   122      1   -11.7435347359   0.000007940497       0.0035  ATG (M) ATG (M) GAA (E) GAA (E) GAG (E) GAG (E) GAG (E) GAG (E) 
   123      1   -19.6601953225   0.000000002895       0.0000  ATT (I) ACT (T) AGC (S) AGC (S) AGC (S) TGC (C) TGC (C) TGC (C) 
   124      1    -3.6284683759   0.026556828354      11.6319  ATT (I) ATT (I) --- (-) --- (-) --- (-) --- (-) --- (-) --- (-) 
   125      1   -16.7087871327   0.000000055394       0.0000  ATT (I) ATT (I) ATA (I) ATA (I) GTG (V) --- (-) TTA (L) TTA (L) 
   126      1   -11.6474841229   0.000008741016       0.0038  ATT (I) ATT (I) ATA (I) ATG (M) ATA (I) ATA (I) ATA (I) ATA (I) 
   127      1   -20.5217920972   0.000000001223       0.0000  ATT (I) ATT (I) ATC (I) CTC (L) ATC (I) CTC (L) CTC (L) GTC (V) 
   128      1   -10.0528831004   0.000043061420       0.0189  ATT (I) ATT (I) ATG (M) ATG (M) ATA (I) ATA (I) ATA (I) ATA (I) 
   129      1   -10.6319268279   0.000024133085       0.0106  ATT (I) ATT (I) ATT (I) ATT (I) ATT (I) GTT (V) GTT (V) GTT (V) 
   130      1    -8.0772458303   0.000310525098       0.1360  ATT (I) ATT (I) GTC (V) GTC (V) GTC (V) GTC (V) GTC (V) GTC (V) 
   131      1   -13.5193447286   0.000001344693       0.0006  ATT (I) ATT (I) GTG (V) GTG (V) GTG (V) GTG (V) GTG (V) TTG (L) 
   132      1   -10.9872913705   0.000016915311       0.0074  CAA (Q) CAA (Q) ATG (M) ATG (M) ATG (M) ATG (M) ATG (M) ATG (M) 
   133      1    -9.1232883395   0.000109095344       0.0478  CAA (Q) CAA (Q) CAG (Q) CAG (Q) CAA (Q) CAA (Q) CAA (Q) CAA (Q) 
   134      1   -19.9750787765   0.000000002113       0.0000  CAA (Q) CAA (Q) CGG (R) CGA (R) AAA (K) CAA (Q) CAA (Q) CAA (Q) 
   135      1   -25.5857593321   0.000000000008       0.0000  CAA (Q) CAA (Q) CGG (R) CGG (R) AGG (R) AGC (S) AAC (N) AGC (S) 
   136      1   -10.5378888338   0.000026512643       0.0116  CAA (Q) CAA (Q) GAT (D) GAT (D) GAT (D) GAT (D) GAT (D) GAT (D) 
   137      1   -16.6711128583   0.000000057521       0.0000  CAA (Q) CAA (Q) GGC (G) GGC (G) GGT (G) --- (-) GGC (G) GGC (G) 
   138      1   -11.1002421670   0.000015108665       0.0066  CAC (H) CAC (H) AAC (N) AAC (N) AAT (N) AAC (N) AAC (N) AAC (N) 
   139      1    -8.2272531235   0.000267269479       0.1171  CAC (H) CAC (H) CAA (Q) CAA (Q) CAA (Q) CAA (Q) CAA (Q) CAA (Q) 
   140      2    -6.3134455544   0.001811779886       0.7936  CAC (H) CAC (H) CAC (H) CAC (H) CAC (H) CAC (H) CAC (H) CAC (H) 
   141      1   -11.4588991195   0.000010555124       0.0046  CAC (H) CAC (H) CAG (Q) CAG (Q) CAA (Q) CAG (Q) CAG (Q) CAG (Q) 
   142      1   -17.6302350036   0.000000022044       0.0000  CAC (H) CAC (H) TCG (S) TCA (S) TCC (S) TCC (S) TCC (S) TCC (S) 
   143      1   -15.8131518539   0.000000135655       0.0001  CAG (Q) CAA (Q) CAG (Q) CAA (Q) CAG (Q) --- (-) CAA (Q) CAA (Q) 
   144      1    -6.5869308887   0.001378263523       0.6037  CAG (Q) CAG (Q) CAA (Q) --- (-) CAA (Q) --- (-) CAA (Q) CAA (Q) 
   145      1    -6.6321332048   0.001317349909       0.5770  CAG (Q) CAG (Q) CAA (Q) CAA (Q) CAA (Q) CAA (Q) CAA (Q) CAA (Q) 
   146      4    -5.7948790379   0.003043098504       1.3329  CAG (Q) CAG (Q) CAG (Q) CAG (Q) CAG (Q) CAG (Q) CAG (Q) CAG (Q) 
   147      1   -15.0555252750   0.000000289380       0.0001  CAG (Q) CAG (Q) GTA (V) GTA (V) ATA (I) GTA (V) GTA (V) GTA (V) 
   148      1   -16.5422720150   0.000000065431       0.0000  CAG (Q) CAG (Q) TCG (S) TCA (S) TCG (S) TCG (S) TCG (S) TCG (S) 
   149      1   -12.3582640654   0.000004294119       0.0019  CAT (H) CAT (H) CAG (Q) CAG (Q) CAC (H) CAG (Q) CAG (Q) CAG (Q) 
   150      1    -7.8535163583   0.000388383867       0.1701  CCA (P) CCA (P) CCG (P) CCG (P) CCG (P) CCG (P) CCG (P) CCG (P) 
   151      1   -16.3534314132   0.000000079031       0.0000  CCA (P) CCA (P) CCG (P) TCA (S) CCA (P) CCA (P) CCA (P) CCA (P) 
   152      1   -20.9627676871   0.000000000787       0.0000  CCA (P) CCA (P) CCT (P) CCA (P) CCT (P) --- (-) CCG (P) CCT (P) 
   153      1   -16.4776283018   0.000000069800       0.0000  CCA (P) CCA (P) TCA (S) TCA (S) CCT (P) CCT (P) CCT (P) CCT (P) 
   154      1   -17.5413419803   0.000000024093       0.0000  CCA (P) TCA (S) CCT (P) CCT (P) CCC (P) CCC (P) CCC (P) CCC (P) 
   155      1   -13.2060205259   0.000001839493       0.0008  CCC (P) CCC (P) CCA (P) CCA (P) CCA (P) CTA (L) CCA (P) CCA (P) 
   156      1   -17.2751176255   0.000000031442       0.0000  CCC (P) CCC (P) CCA (P) CCA (P) CGA (R) CAA (Q) CAA (Q) CAA (Q) 
   157      1    -6.6667229157   0.001272562219       0.5574  CCC (P) CCC (P) CCC (P) CCC (P) CCC (P) CCC (P) CCC (P) CCC (P) 
   158      1    -7.8148531329   0.000403694105       0.1768  CCC (P) CCC (P) CCG (P) CCG (P) CCG (P) --- (-) CCG (P) CCG (P) 
   159      1   -11.7578923958   0.000007827304       0.0034  CCG (P) CCG (P) CTA (L) CCA (P) CCA (P) --- (-) CCA (P) CCA (P) 
   160      1   -14.3635295440   0.000000578094       0.0003  CCT (P) CCG (P) CAA (Q) CAA (Q) CAA (Q) --- (-) CAA (Q) CAA (Q) 
   161      1    -4.7029278120   0.009068686785       3.9721  CCT (P) CCT (P) --- (-) --- (-) --- (-) --- (-) --- (-) --- (-) 
   162      1   -17.9686299843   0.000000015715       0.0000  CCT (P) CCT (P) TAC (Y) TAC (Y) GTC (V) GTC (V) GTC (V) GTC (V) 
   163      1    -5.4468896589   0.004309688467       1.8876  CGA (R) CGA (R) --- (-) --- (-) --- (-) --- (-) --- (-) --- (-) 
   164      1   -23.1058007656   0.000000000092       0.0000  CGA (R) GGT (G) ACT (T) ACT (T) ACT (T) ACT (T) ACT (T) ACT (T) 
   165      1   -15.3752381437   0.000000210193       0.0001  CGC (R) CGC (R) GGT (G) GGT (G) GGT (G) GTT (V) GTT (V) GTT (V) 
   166      1   -14.7988541929   0.000000374058       0.0002  CGC (R) CGG (R) AAG (K) AAG (K) AAG (K) AAG (K) AAG (K) AAG (K) 
   167      1   -16.5039901111   0.000000067984       0.0000  CGC (R) CGG (R) CAC (H) CAC (H) CGC (R) --- (-) CGC (R) CGC (R) 
   168      1   -11.1177549064   0.000014846374       0.0065  CGG (R) CGA (R) CGA (R) CGA (R) CGA (R) CGA (R) CGA (R) CGA (R) 
   169      1    -9.9353215116   0.000048433370       0.0212  CGG (R) CGG (R) AAG (K) AAG (K) AAG (K) AAG (K) AAG (K) AAG (K) 
   170      1    -8.3286686543   0.000241493342       0.1058  CGG (R) CGG (R) AGG (R) AGG (R) AGG (R) --- (-) AGG (R) AGG (R) 
   171      1   -10.3608044982   0.000031648984       0.0139  CGG (R) CGG (R) ATG (M) ATG (M) ATG (M) ATG (M) ATG (M) ATG (M) 
   172      1    -7.8559683201   0.000387432732       0.1697  CGT (R) CGT (R) CGC (R) CGC (R) CGC (R) CGC (R) CGC (R) CGC (R) 
   173      1    -9.2441271923   0.000096677758       0.0423  CTA (L) CTA (L) GTG (V) GTG (V) GTG (V) GTG (V) GTG (V) GTG (V) 
   174      1   -14.7801720993   0.000000381112       0.0002  CTA (L) CTA (L) TAT (Y) TAT (Y) TTT (F) TAT (Y) TAT (Y) TAT (Y) 
   175      1   -15.6905203371   0.000000153353       0.0001  CTA (L) CTA (L) TTA (L) TTA (L) TCC (S) TCC (S) TCC (S) TCC (S) 
   176      1    -7.9491091331   0.000352976480       0.1546  CTA (L) CTA (L) TTG (L) TTG (L) TTG (L) TTG (L) TTG (L) TTG (L) 
   177      1   -13.8996869888   0.000000919269       0.0004  CTC (L) CTC (L) ACT (T) ACT (T) ATT (I) ACT (T) ACT (T) ACT (T) 
   178      1    -8.7561832500   0.000157484542       0.0690  CTC (L) CTC (L) CAC (H) CAC (H) CAC (H) --- (-) CAC (H) CAC (H) 
   179      3    -7.0082400930   0.000904398847       0.3961  CTC (L) CTC (L) CTC (L) CTC (L) CTC (L) CTC (L) CTC (L) CTC (L) 
   180      1   -10.3958617180   0.000030558682       0.0134  CTC (L) CTC (L) CTC (L) CTC (L) CTG (L) CTC (L) CTC (L) CTC (L) 
   181      1   -13.2228458476   0.000001808802       0.0008  CTC (L) CTC (L) CTG (L) CTC (L) CTT (L) CTC (L) CTC (L) CTC (L) 
   182      1   -12.8181699745   0.000002711062       0.0012  CTC (L) CTC (L) CTG (L) CTT (L) CTC (L) CTC (L) CTC (L) CTC (L) 
   183      1   -13.7092092771   0.000001112157       0.0005  CTC (L) CTC (L) TTA (L) TTA (L) TTA (L) GTA (V) TTA (L) TTA (L) 
   184      1   -14.6892845441   0.000000417373       0.0002  CTC (L) CTC (L) TTG (L) TTG (L) ATT (I) ATT (I) ATT (I) ATT (I) 
   185      1   -16.2673919000   0.000000086131       0.0000  CTG (L) ATG (M) TTC (F) TTC (F) TTC (F) TTT (F) TTT (F) TTT (F) 
   186      1   -14.6380056446   0.000000439334       0.0002  CTG (L) CTA (L) TTG (L) TTG (L) TTG (L) TTG (L) TTG (L) TTA (L) 
   187      1   -19.3989023562   0.000000003760       0.0000  CTG (L) CTG (L) ACC (T) ACC (T) TTA (L) TTA (L) TTA (L) TTA (L) 
   188      1   -11.7327031675   0.000008026972       0.0035  CTG (L) CTG (L) ATG (M) ATG (M) ATA (I) ATG (M) ATG (M) ATG (M) 
   189      2    -7.7533819460   0.000429288253       0.1880  CTG (L) CTG (L) CTA (L) CTA (L) CTA (L) CTA (L) CTA (L) CTA (L) 
   190      1   -11.0536598152   0.000015829111       0.0069  CTG (L) CTG (L) CTG (L) CTC (L) CTC (L) --- (-) CTC (L) CTC (L) 
   191      1   -10.7904176562   0.000020595918       0.0090  CTG (L) CTG (L) CTG (L) CTG (L) CTG (L) CTG (L) CTG (L) TTG (L) 
   192      1   -19.0927501241   0.000000005107       0.0000  CTG (L) CTG (L) GTT (V) GCT (A) ATG (M) ATG (M) ATG (M) ATG (M) 
   193      1   -17.0797865903   0.000000038225       0.0000  CTG (L) CTG (L) TTG (L) ATG (M) ATG (M) ATC (I) ATG (M) ATG (M) 
   194      1    -9.5714870766   0.000069687676       0.0305  CTG (L) CTG (L) TTG (L) TTG (L) CTG (L) CTG (L) CTG (L) CTG (L) 
   195      1    -7.2080205958   0.000740621695       0.3244  CTG (L) CTG (L) TTG (L) TTG (L) TTG (L) --- (-) TTG (L) TTG (L) 
   196      1    -7.2476813003   0.000711822981       0.3118  CTG (L) CTG (L) TTG (L) TTG (L) TTG (L) TTG (L) TTG (L) TTG (L) 
   197      1   -14.2826099144   0.000000626818       0.0003  CTG (L) TTA (L) CTT (L) CTT (L) CTT (L) CTT (L) CTT (L) CTT (L) 
   198      1   -11.6709604737   0.000008538199       0.0037  CTG (L) TTG (L) ATA (I) ATA (I) ATA (I) ATA (I) ATA (I) ATA (I) 
   199      1   -14.7371624555   0.000000397861       0.0002  CTT (L) CTT (L) CTA (L) CTC (L) CTA (L) CTC (L) CTC (L) CTC (L) 
   200      1    -7.2896071532   0.000682596156       0.2990  CTT (L) CTT (L) CTC (L) CTC (L) CTC (L) CTC (L) CTC (L) CTC (L) 
   201      1    -8.3481274889   0.000236839588       0.1037  CTT (L) CTT (L) TTA (L) TTA (L) TTA (L) TTA (L) TTA (L) TTA (L) 
   202      1   -14.5052810884   0.000000501691       0.0002  CTT (L) CTT (L) TTT (F) TTT (F) CAT (H) CAT (H) CAT (H) CAT (H) 
   203      1    -8.0617018832   0.000315389592       0.1381  CTT (L) CTT (L) TTT (F) TTT (F) TTT (F) TTT (F) TTT (F) TTT (F) 
   204      1    -6.4183193531   0.001631395732       0.7146  GAA (E) GAA (E) GAA (E) GAA (E) GAA (E) GAA (E) GAA (E) GAA (E) 
   205      1    -9.1570525226   0.000105473321       0.0462  GAA (E) GAA (E) GAG (E) GAA (E) GAA (E) GAA (E) GAA (E) GAA (E) 
   206      1    -8.0130985042   0.000331097222       0.1450  GAC (D) GAC (D) AAT (N) AAT (N) AAT (N) AAT (N) AAT (N) AAT (N) 
   207      1    -7.5899703960   0.000505496018       0.2214  GAC (D) GAC (D) GAG (E) GAG (E) GAG (E) GAG (E) GAG (E) GAG (E) 
   208      1   -12.7865783048   0.000002798077       0.0012  GAC (D) GAC (D) GAT (D) GAT (D) GAT (D) GAT (D) GAA (E) GAT (D) 
   209      2    -7.3402796148   0.000648869062       0.2842  GAG (E) GAG (E) AAG (K) AAG (K) AAG (K) AAG (K) AAG (K) AAG (K) 
   210      1   -12.9393164617   0.000002401741       0.0011  GAG (E) GAG (E) AAG (K) GAG (E) AAG (K) GAG (E) GAG (E) GAG (E) 
   211      1   -13.0604238264   0.000002127796       0.0009  GAG (E) GAG (E) AAT (N) AAT (N) AAG (K) AAT (N) AAT (N) AAT (N) 
   212      1   -16.7479827789   0.000000053265       0.0000  GAG (E) GAG (E) CGA (R) CGA (R) CGA (R) CAA (Q) CAA (Q) CAA (Q) 
   213      1    -6.5026488296   0.001499462108       0.6568  GAG (E) GAG (E) GAA (E) GAA (E) GAA (E) GAA (E) GAA (E) GAA (E) 
   214      1   -11.9057560243   0.000006751431       0.0030  GAG (E) GAG (E) GAG (E) GAA (E) GAG (E) GAA (E) GAA (E) GAA (E) 
   215      1   -20.0971085933   0.000000001870       0.0000  GAG (E) GAG (E) GAG (E) GAG (E) ATG (M) GTT (V) GTT (V) GTG (V) 
   216      1   -16.6516022123   0.000000058654       0.0000  GAG (E) GAG (E) GAG (E) GAG (E) GAG (E) GAG (E) AAA (K) GAG (E) 
   217      3    -5.9560935767   0.002590009911       1.1344  GAG (E) GAG (E) GAG (E) GAG (E) GAG (E) GAG (E) GAG (E) GAG (E) 
   218      1   -14.3130392558   0.000000608031       0.0003  GAG (E) GAG (E) GAT (D) GAT (D) GAT (D) GAC (D) GAC (D) GAT (D) 
   219      1   -14.5176346813   0.000000495532       0.0002  GAG (E) GAG (E) GGT (G) GGT (G) GGT (G) GGA (G) GGA (G) GGA (G) 
   220      1   -14.3592963831   0.000000580546       0.0003  GAT (D) AAT (N) GAC (D) GAC (D) GAT (D) GAC (D) GAC (D) GAC (D) 
   221      1    -9.4532519768   0.000078434084       0.0344  GAT (D) GAC (D) GAT (D) GAT (D) GAT (D) GAT (D) GAT (D) GAT (D) 
   222      1    -8.9944536243   0.000124096183       0.0544  GAT (D) GAT (D) AAG (K) AAG (K) AAG (K) AAG (K) AAG (K) AAG (K) 
   223      1    -7.8825046170   0.000377286913       0.1653  GAT (D) GAT (D) GAA (E) GAA (E) GAA (E) GAA (E) GAA (E) GAA (E) 
   224      2    -6.6633659094   0.001276841397       0.5593  GAT (D) GAT (D) GAC (D) GAC (D) GAC (D) GAC (D) GAC (D) GAC (D) 
   225      1   -15.1376113276   0.000000266575       0.0001  GAT (D) GAT (D) GAC (D) GAC (D) GGA (G) GGC (G) GGC (G) GGC (G) 
   226      1   -12.0074037069   0.000006098890       0.0027  GAT (D) GAT (D) GAT (D) GAA (E) GAA (E) GAA (E) GAA (E) GAA (E) 
   227      2    -6.3823326040   0.001691173514       0.7407  GAT (D) GAT (D) GAT (D) GAT (D) GAT (D) GAT (D) GAT (D) GAT (D) 
   228      1    -8.5526610749   0.000193030746       0.0845  GAT (D) GAT (D) GCT (A) GCT (A) GCT (A) GCT (A) GCT (A) GCT (A) 
   229      1   -14.0149388667   0.000000819199       0.0004  GCA (A) GCA (A) ATT (I) ATT (I) GTT (V) --- (-) ATT (I) ATT (I) 
   230      1   -13.5303340605   0.000001329997       0.0006  GCA (A) GCA (A) GCT (A) GTT (V) GTT (V) GTT (V) GTT (V) GTT (V) 
   231      1   -12.4720776457   0.000003832176       0.0017  GCC (A) GCC (A) CCT (P) CCT (P) GCT (A) GCT (A) GCT (A) GCT (A) 
   232      1    -9.7904094553   0.000055985969       0.0245  GCC (A) GCC (A) GAA (E) GAA (E) GAA (E) --- (-) GAA (E) GAA (E) 
   233      2    -7.5837924072   0.000508628634       0.2228  GCC (A) GCC (A) GCG (A) GCG (A) GCG (A) GCG (A) GCG (A) GCG (A) 
   234      1    -7.3522182834   0.000641168488       0.2808  GCC (A) GCC (A) GCT (A) GCT (A) GCT (A) GCT (A) GCT (A) GCT (A) 
   235      1   -15.4455995031   0.000000195912       0.0001  GCC (A) GCC (A) GGA (G) GGA (G) GGA (G) GGA (G) GGA (G) GGT (G) 
   236      1    -9.7169652324   0.000060252576       0.0264  GCC (A) GCC (A) GGT (G) GGT (G) GGT (G) GGT (G) GGT (G) GGT (G) 
   237      1   -11.5606315618   0.000009534140       0.0042  GCC (A) GCC (A) TCC (S) GCC (A) GCC (A) GCC (A) GCC (A) GCC (A) 
   238      1   -14.3245383832   0.000000601080       0.0003  GCC (A) GCT (A) GCA (A) GCA (A) GCC (A) --- (-) GCC (A) GCC (A) 
   239      1   -15.4292845855   0.000000199135       0.0001  GCG (A) GCC (A) GCC (A) GCC (A) TCC (S) GCC (A) GCC (A) GCC (A) 
   240      1   -13.6491920305   0.000001180949       0.0005  GCG (A) GCG (A) ATC (I) ATC (I) TTC (F) TTC (F) TTC (F) TTC (F) 
   241      1    -9.1315367953   0.000108199177       0.0474  GCG (A) GCG (A) CCG (P) CCG (P) CCG (P) CCG (P) CCG (P) CCG (P) 
   242      1   -27.9229226168   0.000000000001       0.0000  GCG (A) GCG (A) CTT (L) CTT (L) CTG (L) ACA (T) CTA (L) CTA (L) 
   243      1    -7.6055680198   0.000497672653       0.2180  GCG (A) GCG (A) GCT (A) GCT (A) GCT (A) GCT (A) GCT (A) GCT (A) 
   244      1    -8.6626321064   0.000172928541       0.0757  GCG (A) GTG (V) --- (-) --- (-) --- (-) --- (-) --- (-) --- (-) 
   245      1   -23.4842304979   0.000000000063       0.0000  GCT (A) ACT (T) GTT (V) TTT (F) TTT (F) ATT (I) ATT (I) ATT (I) 
   246      1   -12.2533916037   0.000004768916       0.0021  GCT (A) GCT (A) ATT (I) ATT (I) ATC (I) ATC (I) ATC (I) ATC (I) 
   247      1   -11.4274270333   0.000010892599       0.0048  GCT (A) GCT (A) GCA (A) GCA (A) GTA (V) GTA (V) GTA (V) GTA (V) 
   248      1   -19.0926903752   0.000000005107       0.0000  GCT (A) GCT (A) GCC (A) GCC (A) GAT (D) TAT (Y) GAT (D) GAT (D) 
   249      1    -7.3701496989   0.000629773896       0.2758  GCT (A) GCT (A) GCC (A) GCC (A) GCC (A) GCC (A) GCC (A) GCC (A) 
   250      1    -6.8298945977   0.001080972048       0.4735  GCT (A) GCT (A) GCT (A) GCT (A) GCT (A) --- (-) GCT (A) GCT (A) 
   251      1   -17.4418291218   0.000000026614       0.0000  GCT (A) GCT (A) GTT (V) GTT (V) GCT (A) GTT (V) GTT (V) CTT (L) 
   252      1   -11.0729017437   0.000015527441       0.0068  GGA (G) GGA (G) AAG (K) AAG (K) AAG (K) AAG (K) AAG (K) AAG (K) 
   253      2    -6.8540153389   0.001055210149       0.4622  GGA (G) GGA (G) GGA (G) GGA (G) GGA (G) GGA (G) GGA (G) GGA (G) 
   254      1   -11.4170440797   0.000011006285       0.0048  GGA (G) GGA (G) GGA (G) GGA (G) GGA (G) GGT (G) GGT (G) GGT (G) 
   255      1   -23.2387184470   0.000000000081       0.0000  GGA (G) GGA (G) GGC (G) GAC (D) GAC (D) --- (-) AAC (N) AAG (K) 
   256      1    -8.2844687580   0.000252406731       0.1106  GGA (G) GGA (G) GGT (G) GGT (G) GGT (G) GGT (G) GGT (G) GGT (G) 
   257      1   -10.4711466494   0.000028342541       0.0124  GGA (G) GGA (G) TGG (W) TGG (W) TGG (W) TGG (W) TGG (W) TGG (W) 
   258      1    -8.8412900077   0.000144636045       0.0634  GGC (G) GGC (G) AGC (S) AGC (S) AGC (S) AGC (S) AGC (S) AGC (S) 
   259      1   -18.0939696433   0.000000013864       0.0000  GGC (G) GGC (G) GCT (A) GAT (D) GCT (A) GAT (D) GAT (D) GAT (D) 
   260      1    -7.9904526631   0.000338680740       0.1483  GGC (G) GGC (G) GGA (G) GGA (G) GGA (G) GGA (G) GGA (G) GGA (G) 
   261      1   -14.3795045112   0.000000568932       0.0002  GGC (G) GGC (G) GGA (G) GGA (G) GGC (G) GGT (G) GGT (G) GGT (G) 
   262      1    -9.9758047649   0.000046511788       0.0204  GGC (G) GGC (G) GTG (V) GTG (V) GTG (V) GTG (V) GTG (V) GTG (V) 
   263      1    -9.3233468125   0.000089314491       0.0391  GGC (G) GGC (G) TGC (C) TGC (C) TGC (C) TGC (C) TGC (C) TGC (C) 
   264      1   -34.1980186604   0.000000000000       0.0000  GGG (G) GGG (G) GCG (A) TCT (S) CCA (P) --- (-) TCT (S) TCC (S) 
   265      1   -21.2005498091   0.000000000620       0.0000  GGT (G) GGA (G) GTA (V) GTA (V) GCA (A) GTG (V) GTG (V) GTG (V) 
   266      1    -4.6894405020   0.009191827527       4.0260  GGT (G) GGT (G) --- (-) --- (-) --- (-) --- (-) --- (-) --- (-) 
   267      1    -7.5970076718   0.000501951191       0.2199  GGT (G) GGT (G) GGC (G) GGC (G) GGC (G) GGC (G) GGC (G) GGC (G) 
   268      1    -8.6710709257   0.000171475368       0.0751  GTA (V) GTA (V) ATA (I) ATA (I) ATA (I) ATA (I) ATA (I) ATA (I) 
   269      1    -8.2130104326   0.000271103353       0.1187  GTA (V) GTA (V) ATG (M) ATG (M) ATG (M) --- (-) ATG (M) ATG (M) 
   270      1   -16.2187975592   0.000000090420       0.0000  GTA (V) GTA (V) GTG (V) GTG (V) ATG (M) GTA (V) GTG (V) GTG (V) 
   271      1   -17.2382902084   0.000000032622       0.0000  GTA (V) GTA (V) GTG (V) GTG (V) GTG (V) CCG (P) CCG (P) CCG (P) 
   272      1    -7.1411610074   0.000791832240       0.3468  GTA (V) GTT (V) --- (-) --- (-) --- (-) --- (-) --- (-) --- (-) 
   273      1   -16.0068050151   0.000000111772       0.0000  GTC (V) GTC (V) ACA (T) ACA (T) ATG (M) ATA (I) ATA (I) ATA (I) 
   274      1   -10.1438977726   0.000039315262       0.0172  GTC (V) GTC (V) ATC (I) ATC (I) GTC (V) GTC (V) GTC (V) GTC (V) 
   275      1   -10.7681373431   0.000021059952       0.0092  GTC (V) GTC (V) ATT (I) ATT (I) ATT (I) ATC (I) ATC (I) ATC (I) 
   276      1   -11.0811043057   0.000015400597       0.0067  GTC (V) GTC (V) CTT (L) CTT (L) CTC (L) CTC (L) CTC (L) CTC (L) 
   277      1   -11.0383896736   0.000016072679       0.0070  GTC (V) GTC (V) GCC (A) GTC (V) GTC (V) GTC (V) GTC (V) GTC (V) 
   278      1   -11.5109742381   0.000010019531       0.0044  GTC (V) GTC (V) GCT (A) GCC (A) GCC (A) GCC (A) GCC (A) GCC (A) 
   279      2    -7.0579008700   0.000860582674       0.3769  GTC (V) GTC (V) GTC (V) GTC (V) GTC (V) GTC (V) GTC (V) GTC (V) 
   280      1   -13.3812689243   0.000001543792       0.0007  GTC (V) GTC (V) GTG (V) GTG (V) GCA (A) GCA (A) GCA (A) GCA (A) 
   281      1   -10.9985668250   0.000016725654       0.0073  GTC (V) GTC (V) GTT (V) GTT (V) GTT (V) GTT (V) GTT (V) GTG (V) 
   282      1    -8.9075743545   0.000135359771       0.0593  GTC (V) GTC (V) TTA (L) TTA (L) TTA (L) --- (-) TTA (L) TTA (L) 
   283      1    -9.3057067660   0.000090903981       0.0398  GTG (V) GTG (V) AAG (K) AAG (K) AAG (K) AAG (K) AAG (K) AAG (K) 
   284      1   -16.7546374905   0.000000052912       0.0000  GTG (V) GTG (V) ACG (T) ACG (T) ATG (M) ACG (T) ACG (T) ATG (M) 
   285      1   -15.6494778778   0.000000159778       0.0001  GTG (V) GTG (V) ATA (I) ATA (I) ATT (I) GTT (V) ATT (I) ATT (I) 
   286      1   -18.3307789203   0.000000010941       0.0000  GTG (V) GTG (V) CTG (L) ATG (M) CTG (L) CTG (L) CTG (L) GTG (V) 
   287      1    -8.2114714886   0.000271520887       0.1189  GTG (V) GTG (V) GCG (A) GCG (A) GCG (A) GCG (A) GCG (A) GCG (A) 
   288      1   -16.7586317676   0.000000052701       0.0000  GTG (V) GTG (V) GTA (V) GTA (V) CTT (L) TTT (F) TTT (F) TTT (F) 
   289      1   -17.0057332870   0.000000041163       0.0000  GTG (V) GTG (V) GTA (V) GTG (V) GTG (V) ATA (I) ATA (I) ATA (I) 
   290      1   -11.8900028304   0.000006858630       0.0030  GTG (V) GTG (V) GTC (V) GCC (A) GCC (A) GCC (A) GCC (A) GCC (A) 
   291      2    -6.9544966304   0.000954334203       0.4180  GTG (V) GTG (V) GTG (V) GTG (V) GTG (V) GTG (V) GTG (V) GTG (V) 
   292      1   -14.1027685488   0.000000750318       0.0003  GTG (V) GTG (V) GTT (V) GTT (V) GTC (V) GTT (V) GTC (V) GTC (V) 
   293      1   -10.9528858896   0.000017507418       0.0077  GTG (V) GTG (V) TTG (L) TTG (L) CTG (L) TTG (L) TTG (L) TTG (L) 
   294      1   -11.4630685411   0.000010511207       0.0046  GTG (V) GTT (V) GCT (A) GCT (A) GCT (A) GCT (A) GCT (A) GCT (A) 
   295      1   -12.0269050257   0.000005981106       0.0026  GTT (V) GTA (V) TTC (F) TTC (F) TTC (F) TTC (F) TTC (F) TTC (F) 
   296      1   -17.1717379427   0.000000034867       0.0000  GTT (V) GTG (V) GTG (V) ATG (M) ATG (M) GTG (V) GTG (V) GTG (V) 
   297      1    -8.5291081869   0.000197631141       0.0866  GTT (V) GTT (V) ATA (I) ATA (I) ATA (I) ATA (I) ATA (I) ATA (I) 
   298      1   -12.3169094925   0.000004475424       0.0020  GTT (V) GTT (V) GAT (D) GAT (D) GAA (E) GAA (E) GAA (E) GAA (E) 
   299      1   -24.9050991532   0.000000000015       0.0000  GTT (V) GTT (V) GCC (A) GCC (A) AGT (S) AGT (S) AGT (S) ACT (T) 
   300      1   -11.5900532453   0.000009257716       0.0041  GTT (V) GTT (V) GTA (V) GTA (V) TTA (L) GTA (V) GTA (V) GTA (V) 
   301      1    -9.8112630198   0.000054830551       0.0240  GTT (V) GTT (V) GTG (V) GTA (V) GTA (V) GTA (V) GTA (V) GTA (V) 
   302      1   -10.4693811783   0.000028392624       0.0124  GTT (V) GTT (V) GTG (V) GTG (V) GTG (V) GTT (V) GTT (V) GTT (V) 
   303      1   -14.8333149527   0.000000361388       0.0002  GTT (V) GTT (V) GTT (V) GTT (V) ATT (I) ATT (I) GTT (V) ATT (I) 
   304      1   -10.0561748908   0.000042919903       0.0188  GTT (V) GTT (V) TAC (Y) TAC (Y) TAC (Y) --- (-) TAC (Y) TAC (Y) 
   305      1   -20.9140057488   0.000000000826       0.0000  GTT (V) GTT (V) TCA (S) GCA (A) GAT (D) GAT (D) GAT (D) GAT (D) 
   306      1   -15.3371892390   0.000000218345       0.0001  GTT (V) GTT (V) TCT (S) TCT (S) TCT (S) TCT (S) TCT (S) TCA (S) 
   307      1   -17.6826996148   0.000000020917       0.0000  GTT (V) GTT (V) TTT (F) TTT (F) TTA (L) TCA (S) TTA (L) TTA (L) 
   308      1   -13.5890322295   0.000001254175       0.0005  TAC (Y) TAC (Y) AAT (N) AAT (N) AAT (N) AAT (N) AAT (N) TAT (Y) 
   309      1   -13.2168286632   0.000001819719       0.0008  TAC (Y) TAC (Y) GCC (A) GCC (A) TCC (S) TCC (S) TCC (S) TCC (S) 
   310      1    -5.9611445030   0.002576960944       1.1287  TAC (Y) TAC (Y) TAC (Y) TAC (Y) TAC (Y) TAC (Y) TAC (Y) TAC (Y) 
   311      1    -9.8350246545   0.000053543045       0.0235  TAC (Y) TAC (Y) TAC (Y) TAC (Y) TTC (F) TAC (Y) TAC (Y) TAC (Y) 
   312      1    -6.2957316047   0.001844159603       0.8077  TAC (Y) TAC (Y) TAT (Y) TAT (Y) TAT (Y) --- (-) TAT (Y) TAT (Y) 
   313      4    -6.3273933179   0.001786685024       0.7826  TAC (Y) TAC (Y) TAT (Y) TAT (Y) TAT (Y) TAT (Y) TAT (Y) TAT (Y) 
   314      1   -13.0038227485   0.000002251705       0.0010  TAC (Y) TAC (Y) TTC (F) TAT (Y) TAT (Y) --- (-) TAT (Y) TAT (Y) 
   315      1    -8.1596611838   0.000285959266       0.1253  TAC (Y) TAC (Y) TTC (F) TTC (F) TTC (F) TTC (F) TTC (F) TTC (F) 
   316      1   -14.1635385385   0.000000706079       0.0003  TAT (Y) TAT (Y) AAT (N) AAT (N) AAT (N) AAT (N) AGT (S) AAT (N) 
   317      1    -9.9864846931   0.000046017689       0.0202  TAT (Y) TAT (Y) CAT (H) CAT (H) TAT (Y) TAT (Y) TAT (Y) TAT (Y) 
   318      1   -13.2355048679   0.000001786049       0.0008  TAT (Y) TAT (Y) GGA (G) GGA (G) GGA (G) GGA (G) GGA (G) GGA (G) 
   319      1    -6.3423309613   0.001760194506       0.7710  TAT (Y) TAT (Y) TAC (Y) TAC (Y) TAC (Y) TAC (Y) TAC (Y) TAC (Y) 
   320      1    -8.8291584654   0.000146401389       0.0641  TAT (Y) TAT (Y) TAT (Y) TAT (Y) TAC (Y) TAT (Y) TAT (Y) TAT (Y) 
   321      1    -5.9517163206   0.002601371897       1.1394  TAT (Y) TAT (Y) TAT (Y) TAT (Y) TAT (Y) --- (-) TAT (Y) TAT (Y) 
   322      1    -5.9833698680   0.002520318824       1.1039  TAT (Y) TAT (Y) TAT (Y) TAT (Y) TAT (Y) TAT (Y) TAT (Y) TAT (Y) 
   323      1   -15.4289298931   0.000000199205       0.0001  TAT (Y) TAT (Y) TAT (Y) TAT (Y) TGG (W) TGG (W) TGG (W) TGG (W) 
   324      1    -8.1593155145   0.000286058130       0.1253  TAT (Y) TAT (Y) TTT (F) TTT (F) TTT (F) --- (-) TTT (F) TTT (F) 
   325      1   -21.9588958024   0.000000000291       0.0000  TCA (S) ACA (T) CTT (L) CTT (L) CAT (H) CTT (L) CTT (L) CTT (L) 
   326      1    -9.7425766626   0.000058729015       0.0257  TCA (S) TCA (S) ACA (T) ACA (T) ACA (T) ACA (T) ACA (T) ACA (T) 
   327      1   -19.3774055285   0.000000003841       0.0000  TCA (S) TCA (S) GTC (V) GTC (V) ACT (T) ACT (T) ACT (T) ACT (T) 
   328      1    -7.9407515271   0.000355938880       0.1559  TCA (S) TCA (S) TCC (S) TCC (S) TCC (S) --- (-) TCC (S) TCC (S) 
   329      1    -9.1635344251   0.000104791864       0.0459  TCC (S) TCC (S) ACC (T) ACC (T) ACC (T) ACC (T) ACC (T) ACC (T) 
   330      1   -10.7598056978   0.000021236149       0.0093  TCC (S) TCC (S) ATT (I) ATT (I) ATT (I) ATT (I) ATT (I) ATT (I) 
   331      1    -8.7406782859   0.000159945362       0.0701  TCC (S) TCC (S) CCC (P) CCC (P) CCC (P) CCC (P) CCC (P) CCC (P) 
   332      1   -10.7611786892   0.000021207012       0.0093  TCC (S) TCC (S) GAC (D) GAC (D) GAC (D) --- (-) GAC (D) GAC (D) 
   333      1   -12.9117068354   0.000002468977       0.0011  TCC (S) TCC (S) GCG (A) GCC (A) GCC (A) GCC (A) GCC (A) GCC (A) 
   334      1   -16.2916039801   0.000000084071       0.0000  TCC (S) TCC (S) TAC (Y) TAC (Y) TCC (S) TCC (S) TCC (S) TCA (S) 
   335      1    -6.7454396964   0.001176231381       0.5152  TCC (S) TCC (S) TCC (S) TCC (S) TCC (S) TCC (S) TCC (S) TCC (S) 
   336      1    -9.0672383712   0.000115384749       0.0505  TCC (S) TCC (S) TGC (C) TGC (C) TGC (C) TGC (C) TGC (C) TGC (C) 
   337      1   -13.0019812461   0.000002255856       0.0010  TCC (S) TGC (C) TGC (C) TGC (C) TGC (C) --- (-) TGC (C) TGC (C) 
   338      1   -16.1596171322   0.000000095933       0.0000  TCG (S) TCA (S) TCG (S) TCG (S) TCG (S) --- (-) TCG (S) ACG (T) 
   339      1   -11.0673153323   0.000015614426       0.0068  TCG (S) TCG (S) ACG (T) TCG (S) TCG (S) --- (-) TCG (S) TCG (S) 
   340      1   -10.0241595823   0.000044316230       0.0194  TCG (S) TCG (S) ACT (T) ACT (T) ACT (T) ACT (T) ACT (T) ACT (T) 
   341      1   -15.9525481674   0.000000118004       0.0001  TCG (S) TCG (S) TCC (S) TTC (F) TCC (S) TCT (S) TCT (S) TCT (S) 
   342      1   -10.9329865287   0.000017859294       0.0078  TCG (S) TCG (S) TCG (S) TCG (S) GCG (A) GCG (A) GCG (A) GCG (A) 
   343      1   -18.3169951570   0.000000011093       0.0000  TCG (S) TCG (S) TTG (L) TAT (Y) TAT (Y) TAT (Y) TAT (Y) TAT (Y) 
   344      1   -16.9624697159   0.000000042983       0.0000  TCG (S) TCT (S) TTT (F) TTT (F) TTT (F) --- (-) TTT (F) CTT (L) 
   345      1   -25.3943102301   0.000000000009       0.0000  TCT (S) TCT (S) ACT (T) ACT (T) AGG (R) ATG (M) ATG (M) CTG (L) 
   346      1    -6.7608307683   0.001158266523       0.5073  TCT (S) TCT (S) TCT (S) TCT (S) TCT (S) TCT (S) TCT (S) TCT (S) 
   347      1   -12.3697156208   0.000004245225       0.0019  TGC (C) TGC (C) GCT (A) GCT (A) GCT (A) GCT (A) GCT (A) GCT (A) 
   348      1   -11.8806833895   0.000006922847       0.0030  TGC (C) TGC (C) TGC (C) TGC (C) TGC (C) --- (-) GGC (G) GGC (G) 
   349      1   -11.1305237447   0.000014658008       0.0064  TGC (C) TGC (C) TGC (C) TGC (C) TGC (C) TAC (Y) TGC (C) TGC (C) 
   350      1    -6.3245022878   0.001791857858       0.7848  TGC (C) TGC (C) TGC (C) TGC (C) TGC (C) TGC (C) TGC (C) TGC (C) 
   351      1    -7.3475707326   0.000644155287       0.2821  TGC (C) TGC (C) TGT (C) TGT (C) TGT (C) TGT (C) TGT (C) TGT (C) 
   352      1   -18.8882201579   0.000000006265       0.0000  TGG (W) TGG (W) GTG (V) GTG (V) CTG (L) GTG (V) CTG (L) CTG (L) 
   353      1   -20.7151998103   0.000000001008       0.0000  TGG (W) TGG (W) GTG (V) GTG (V) GTG (V) GCG (A) ACG (T) GCG (A) 
   354      1   -11.0598199953   0.000015731901       0.0069  TGG (W) TGG (W) TAT (Y) TAT (Y) TAT (Y) --- (-) TAT (Y) TAT (Y) 
   355      2    -5.5914252948   0.003729708141       1.6336  TGG (W) TGG (W) TGG (W) TGG (W) TGG (W) --- (-) TGG (W) TGG (W) 
   356      1    -5.6115396393   0.003655436968       1.6011  TGG (W) TGG (W) TGG (W) TGG (W) TGG (W) TGG (W) TGG (W) TGG (W) 
   357      1   -19.8354235312   0.000000002430       0.0000  TGG (W) TGG (W) TGG (W) TTT (F) TTT (F) --- (-) TTT (F) TTT (F) 
   358      1   -10.6051089490   0.000024789040       0.0109  TGG (W) TGG (W) TTT (F) TTT (F) TTT (F) TTT (F) TTT (F) TTT (F) 
   359      1   -15.6829740536   0.000000154515       0.0001  TGT (C) TGT (C) GTC (V) GCC (A) GCC (A) GCC (A) GCC (A) GCC (A) 
   360      1    -9.9115213487   0.000049599919       0.0217  TGT (C) TGT (C) TCC (S) TCC (S) TCC (S) TCC (S) TCC (S) TCC (S) 
   361      1   -15.1136526341   0.000000273039       0.0001  TTA (L) TTA (L) CTG (L) CTG (L) ATA (I) CTG (L) CTG (L) CTG (L) 
   362      1   -23.5339611725   0.000000000060       0.0000  TTA (L) TTA (L) TGC (C) TGC (C) GGT (G) TTT (F) TTT (F) TTT (F) 
   363      1   -14.2007469922   0.000000680290       0.0003  TTA (L) TTA (L) TGT (C) TGT (C) TGC (C) TGC (C) TGC (C) TGC (C) 
   364      1   -13.4940701918   0.000001379113       0.0006  TTA (L) TTA (L) TTA (L) TTG (L) ATG (M) ATG (M) ATG (M) ATG (M) 
   365      1   -11.5672956486   0.000009470814       0.0041  TTA (L) TTA (L) TTC (F) TTC (F) TTC (F) TTC (F) TTC (F) TTT (F) 
   366      1    -3.6794764872   0.025236182843      11.0534  TTC (F) TTC (F) --- (-) --- (-) --- (-) --- (-) --- (-) --- (-) 
   367      1   -18.8028845281   0.000000006824       0.0000  TTC (F) TTC (F) ACT (T) ACT (T) TAT (Y) TTT (F) TTT (F) TTT (F) 
   368      1   -18.0784614366   0.000000014081       0.0000  TTC (F) TTC (F) CTG (L) CTG (L) TTT (F) TTT (F) TTT (F) TAT (Y) 
   369      1   -18.2161318236   0.000000012270       0.0000  TTC (F) TTC (F) GTC (V) GCC (A) GTC (V) --- (-) GTC (V) TTC (F) 
   370      1    -7.8891270127   0.000374796625       0.1642  TTC (F) TTC (F) TAC (Y) TAC (Y) TAC (Y) TAC (Y) TAC (Y) TAC (Y) 
   371      1   -11.0543233207   0.000015818612       0.0069  TTC (F) TTC (F) TAC (Y) TAC (Y) TAC (Y) TAT (Y) TAT (Y) TAT (Y) 
   372      1    -9.1600890271   0.000105153536       0.0461  TTC (F) TTC (F) TTC (F) TTC (F) TTC (F) --- (-) TTT (F) TTT (F) 
   373      2    -6.4395907264   0.001597060181       0.6995  TTC (F) TTC (F) TTC (F) TTC (F) TTC (F) TTC (F) TTC (F) TTC (F) 
   374      1    -7.5805242128   0.000510293650       0.2235  TTC (F) TTC (F) TTG (L) TTG (L) TTG (L) TTG (L) TTG (L) TTG (L) 
   375      1    -9.3024250070   0.000091202796       0.0399  TTC (F) TTC (F) TTT (F) TTT (F) TTT (F) --- (-) TTC (F) TTC (F) 
   376      1    -6.5909588819   0.001372723053       0.6013  TTC (F) TTC (F) TTT (F) TTT (F) TTT (F) --- (-) TTT (F) TTT (F) 
   377      3    -6.6386718746   0.001308764293       0.5732  TTC (F) TTC (F) TTT (F) TTT (F) TTT (F) TTT (F) TTT (F) TTT (F) 
   378      1   -20.3270334892   0.000000001486       0.0000  TTG (L) TTG (L) AAT (N) TAT (Y) AAA (K) AAA (K) AAA (K) AAA (K) 
   379      1    -9.1069391517   0.000110893625       0.0486  TTG (L) TTG (L) ATT (I) ATT (I) ATT (I) ATT (I) ATT (I) ATT (I) 
   380      1   -14.5400054983   0.000000484569       0.0002  TTG (L) TTG (L) CCC (P) CCC (P) CCA (P) CCC (P) CCC (P) CCC (P) 
   381      1   -15.2511506614   0.000000237963       0.0001  TTG (L) TTG (L) CTA (L) CTA (L) CTT (L) --- (-) CTA (L) CTT (L) 
   382      1   -13.0988602460   0.000002047563       0.0009  TTG (L) TTG (L) CTA (L) CTT (L) CTA (L) CTA (L) CTA (L) CTA (L) 
   383      1    -7.2428021546   0.000715304555       0.3133  TTG (L) TTG (L) CTG (L) CTG (L) CTG (L) CTG (L) CTG (L) CTG (L) 
   384      1   -13.1886762305   0.000001871676       0.0008  TTG (L) TTG (L) GAG (E) CAG (Q) CAG (Q) CAG (Q) CAG (Q) CAG (Q) 
   385      1    -6.8718926710   0.001036513428       0.4540  TTG (L) TTG (L) TTA (L) TTA (L) TTA (L) TTA (L) TTA (L) TTA (L) 
   386      3    -6.4888469041   0.001520301051       0.6659  TTG (L) TTG (L) TTG (L) TTG (L) TTG (L) TTG (L) TTG (L) TTG (L) 
   387      1    -7.7353286311   0.000437108709       0.1915  TTG (L) TTG (L) TTT (F) TTT (F) TTT (F) --- (-) TTT (F) TTT (F) 
   388      1   -16.2261815991   0.000000089755       0.0000  TTG (L) TTT (F) CTA (L) CTA (L) CTA (L) CTG (L) CTG (L) CTG (L) 
   389      1   -10.8313848436   0.000019769211       0.0087  TTT (F) TTT (F) CGC (R) CGC (R) CGC (R) CGC (R) CGC (R) CGC (R) 
   390      1   -11.4774148870   0.000010361486       0.0045  TTT (F) TTT (F) GTT (V) ATT (I) ATT (I) ATT (I) ATT (I) ATT (I) 
   391      1    -7.9377869763   0.000356995645       0.1564  TTT (F) TTT (F) TAT (Y) TAT (Y) TAT (Y) TAT (Y) TAT (Y) TAT (Y) 
   392      1   -24.5902700256   0.000000000021       0.0000  TTT (F) TTT (F) TTC (F) TTC (F) ACT (T) GCT (A) GCT (A) ACT (T) 
   393      1   -10.2259428744   0.000036218415       0.0159  TTT (F) TTT (F) TTT (F) TTT (F) GTT (V) TTT (F) TTT (F) TTT (F) 
   394      1   -11.2756991778   0.000012677280       0.0056  TTT (F) TTT (F) TTT (F) TTT (F) TTT (F) CTT (L) TTT (F) TTT (F) 
   395      4    -6.4660534631   0.001555351890       0.6812  TTT (F) TTT (F) TTT (F) TTT (F) TTT (F) TTT (F) TTT (F) TTT (F) 
```
