## Supplementary material for "Odorant receptor copy number change, co-expression, and positive selection establish peripheral coding differences between fly species": sup. file 4: rst

```
Supplemental results for CODEML (seqf: /Users/elixir/Dropbox/Or67a_Project/phylogenetics/DsimTrio/codeml/no_outgroup_free_omega_new/Or67a_subgroup_cDNA_frame_align.pylip  treef: /Users/elixir/Dropbox/Or67a_Project/phylogenetics/DsimTrio/codeml/no_outgroup_free_omega_new/OR67_outgroup.trees)


TREE #  1

Ancestral reconstruction by CODONML.

(((((Dsec_67aP: 0.076810, Dsim_Or67aP: 0.029190): 0.006925, Dmaur_67aP: 0.036984): 0.108726, Dmel_67aP: 0.189720): 0.132358, (Dmaur_67aD: 0.034382, Dsim_Or67aD: 0.179401): 0.166331): 0.476575, (Dsim_67a3R: 0.069335, Dmaur_67a3R: 0.038250): 1.647556);

(((((8, 7), 6), 5), (4, 3)), (1, 2));

   9..10   10..11   11..12   12..13   13..8    13..7    12..6    11..5    10..14   14..4    14..3     9..15   15..1    15..2  

tree with node labels for Rod Page's TreeView
(((((8_Dsec_67aP, 7_Dsim_Or67aP) 13 , 6_Dmaur_67aP) 12 , 5_Dmel_67aP) 11 , (4_Dmaur_67aD, 3_Dsim_Or67aD) 14 ) 10 , (1_Dsim_67a3R, 2_Dmaur_67a3R) 15 ) 9 ;

Nodes 9 to 15 are ancestral
Unreliable at sites with alignment gaps

(1) Marginal reconstruction of ancestral sequences
(eqn. 4 in Yang et al. 1995 Genetics 141:1641-1650).

Prob of best state at each node, listed by site

   site   Freq   Data: 

   1      1   ATG (M) ATG (M) --- (-) --- (-) --- (-) --- (-) --- (-) --- (-) :  ATG M 0.497 (M 0.497) ATG M 0.250 (M 0.250) ATG M 0.217 (M 0.217) ATG M 0.204 (M 0.204) ATG M 0.203 (M 0.203) ATG M 0.229 (M 0.229) ATG M 1.000 (M 1.000)
   2      1   CGG (R) CGG (R) ATG (M) ATG (M) ATG (M) ATG (M) ATG (M) ATG (M) :  AGG R 0.475 (R 0.567) ATG M 0.994 (M 0.994) ATG M 1.000 (M 1.000) ATG M 1.000 (M 1.000) ATG M 1.000 (M 1.000) ATG M 1.000 (M 1.000) CGG R 1.000 (R 1.000)
   3      1   GCT (A) GCT (A) GCC (A) GCC (A) GAT (D) TAT (Y) GAT (D) GAT (D) :  GCT A 0.808 (A 0.937) GCT A 0.797 (A 0.923) GAT D 0.963 (D 0.992) GAT D 0.999 (D 0.999) GAT D 1.000 (D 1.000) GCC A 0.996 (A 1.000) GCT A 1.000 (A 1.000)
   4      2   AAC (N) AAC (N) AAC (N) AAC (N) AAC (N) AAC (N) AAC (N) AAC (N) :  AAC N 0.937 (N 0.941) AAC N 0.999 (N 0.999) AAC N 1.000 (N 1.000) AAC N 1.000 (N 1.000) AAC N 1.000 (N 1.000) AAC N 1.000 (N 1.000) AAC N 1.000 (N 1.000)
   5      1   ATA (I) ATT (I) GTC (V) GTC (V) GTC (V) GTC (V) GTC (V) GTC (V) :  ATC I 0.528 (I 0.532) GTC V 0.992 (V 0.996) GTC V 0.999 (V 1.000) GTC V 1.000 (V 1.000) GTC V 1.000 (V 1.000) GTC V 1.000 (V 1.000) ATT I 0.787 (I 1.000)
   6      1   GTA (V) GTT (V) --- (-) --- (-) --- (-) --- (-) --- (-) --- (-) :  GTT V 0.189 (V 0.669) GTT V 0.126 (V 0.450) GTT V 0.115 (V 0.413) GTT V 0.110 (V 0.398) GTT V 0.110 (V 0.397) GTT V 0.118 (V 0.427) GTT V 0.758 (V 1.000)
   7      1   AGA (R) AGA (R) --- (-) --- (-) --- (-) --- (-) --- (-) --- (-) :  AGA R 0.491 (R 0.770) AGA R 0.371 (R 0.572) AGA R 0.345 (R 0.533) AGA R 0.329 (R 0.517) AGA R 0.328 (R 0.516) AGA R 0.345 (R 0.548) AGA R 1.000 (R 1.000)
   8      2   AAG (K) AAG (K) --- (-) --- (-) --- (-) --- (-) --- (-) --- (-) :  AAG K 0.438 (K 0.653) AAG K 0.276 (K 0.427) AAG K 0.248 (K 0.387) AAG K 0.236 (K 0.371) AAG K 0.235 (K 0.371) AAG K 0.257 (K 0.402) AAG K 1.000 (K 1.000)
   9      1   ATT (I) ATT (I) --- (-) --- (-) --- (-) --- (-) --- (-) --- (-) :  ATT I 0.250 (I 0.611) ATT I 0.154 (I 0.382) ATT I 0.139 (I 0.346) ATT I 0.132 (I 0.332) ATT I 0.131 (I 0.331) ATT I 0.143 (I 0.360) ATT I 0.999 (I 1.000)
  10      1   TTC (F) TTC (F) --- (-) --- (-) --- (-) --- (-) --- (-) --- (-) :  TTC F 0.327 (F 0.590) TTC F 0.193 (F 0.350) TTC F 0.172 (F 0.313) TTC F 0.163 (F 0.299) TTC F 0.162 (F 0.298) TTC F 0.178 (F 0.327) TTC F 0.999 (F 1.000)
  11      1   GGT (G) GGT (G) --- (-) --- (-) --- (-) --- (-) --- (-) --- (-) :  GGT G 0.370 (G 0.727) GGT G 0.258 (G 0.513) GGT G 0.235 (G 0.473) GGT G 0.222 (G 0.456) GGT G 0.221 (G 0.455) GGT G 0.236 (G 0.488) GGT G 1.000 (G 1.000)
  12      1   CGA (R) CGA (R) --- (-) --- (-) --- (-) --- (-) --- (-) --- (-) :  CGA R 0.436 (R 0.849) CGA R 0.378 (R 0.687) CGA R 0.362 (R 0.654) CGA R 0.345 (R 0.639) CGA R 0.344 (R 0.639) CGA R 0.351 (R 0.667) CGA R 1.000 (R 1.000)
  13      2   AAG (K) AAG (K) --- (-) --- (-) --- (-) --- (-) --- (-) --- (-) :  AAG K 0.438 (K 0.653) AAG K 0.276 (K 0.427) AAG K 0.248 (K 0.387) AAG K 0.236 (K 0.371) AAG K 0.235 (K 0.371) AAG K 0.257 (K 0.402) AAG K 1.000 (K 1.000)
  14      1   AAA (K) AAA (K) --- (-) --- (-) --- (-) --- (-) --- (-) --- (-) :  AAA K 0.363 (K 0.688) AAA K 0.252 (K 0.457) AAA K 0.230 (K 0.416) AAA K 0.217 (K 0.399) AAA K 0.216 (K 0.398) AAA K 0.231 (K 0.431) AAA K 1.000 (K 1.000)
  15      1   GCG (A) GTG (V) --- (-) --- (-) --- (-) --- (-) --- (-) --- (-) :  GCG A 0.199 (A 0.459) GCG A 0.137 (A 0.328) GCG A 0.125 (A 0.304) GCG A 0.118 (A 0.294) GCG A 0.118 (A 0.293) GCG A 0.126 (A 0.313) GCG A 0.633 (A 0.634)
  16      1   CCT (P) CCT (P) --- (-) --- (-) --- (-) --- (-) --- (-) --- (-) :  CCT P 0.382 (P 0.742) CCT P 0.272 (P 0.535) CCT P 0.250 (P 0.495) CCT P 0.236 (P 0.478) CCT P 0.235 (P 0.477) CCT P 0.250 (P 0.511) CCT P 1.000 (P 1.000)
  17      2   GCC (A) GCC (A) GCG (A) GCG (A) GCG (A) GCG (A) GCG (A) GCG (A) :  GCG A 0.970 (A 0.971) GCG A 0.999 (A 1.000) GCG A 1.000 (A 1.000) GCG A 1.000 (A 1.000) GCG A 1.000 (A 1.000) GCG A 1.000 (A 1.000) GCC A 1.000 (A 1.000)
  18      1   GAG (E) GAG (E) GAA (E) GAA (E) GAA (E) GAA (E) GAA (E) GAA (E) :  GAA E 0.957 (E 0.964) GAA E 0.999 (E 1.000) GAA E 1.000 (E 1.000) GAA E 1.000 (E 1.000) GAA E 1.000 (E 1.000) GAA E 1.000 (E 1.000) GAG E 0.999 (E 1.000)
  19      1   GAG (E) GAG (E) GAG (E) GAG (E) ATG (M) GTT (V) GTT (V) GTG (V) :  GAG E 0.918 (E 0.923) GAG E 0.921 (E 0.923) GTG V 0.960 (V 0.979) GTT V 0.981 (V 1.000) GTT V 0.980 (V 1.000) GAG E 1.000 (E 1.000) GAG E 1.000 (E 1.000)
  20      1   CCA (P) CCA (P) TCA (S) TCA (S) CCT (P) CCT (P) CCT (P) CCT (P) :  CCT P 0.580 (P 0.912) CCT P 0.523 (P 0.828) CCT P 0.979 (P 0.999) CCT P 1.000 (P 1.000) CCT P 1.000 (P 1.000) TCA S 0.996 (S 0.998) CCA P 1.000 (P 1.000)
  21      1   AAG (K) AAG (K) AAA (K) AAA (K) GAA (E) GAA (E) GAA (E) GAA (E) :  AAA K 0.906 (K 0.913) AAA K 0.897 (K 0.898) GAA E 0.992 (E 0.992) GAA E 1.000 (E 1.000) GAA E 1.000 (E 1.000) AAA K 0.999 (K 0.999) AAG K 0.999 (K 1.000)
  22      2   AAA (K) AAA (K) GAA (E) GAA (E) GAA (E) GAA (E) GAA (E) GAA (E) :  AAA K 0.507 (K 0.509) GAA E 0.998 (E 0.998) GAA E 1.000 (E 1.000) GAA E 1.000 (E 1.000) GAA E 1.000 (E 1.000) GAA E 1.000 (E 1.000) AAA K 1.000 (K 1.000)
  23      1   GTG (V) GTG (V) AAG (K) AAG (K) AAG (K) AAG (K) AAG (K) AAG (K) :  ATG M 0.248 (M 0.248) AAG K 0.995 (K 0.996) AAG K 1.000 (K 1.000) AAG K 1.000 (K 1.000) AAG K 1.000 (K 1.000) AAG K 1.000 (K 1.000) GTG V 0.999 (V 1.000)
  24      1   TAT (Y) TAT (Y) CAT (H) CAT (H) TAT (Y) TAT (Y) TAT (Y) TAT (Y) :  TAT Y 0.847 (Y 0.847) TAT Y 0.729 (Y 0.730) TAT Y 0.997 (Y 0.997) TAT Y 1.000 (Y 1.000) TAT Y 1.000 (Y 1.000) CAT H 0.995 (H 0.995) TAT Y 1.000 (Y 1.000)
  25      1   CCT (P) CCT (P) TAC (Y) TAC (Y) GTC (V) GTC (V) GTC (V) GTC (V) :  CCC P 0.258 (P 0.262) TTC F 0.346 (F 0.347) GTC V 0.984 (V 0.984) GTC V 1.000 (V 1.000) GTC V 1.000 (V 1.000) TAC Y 0.996 (Y 0.996) CCT P 1.000 (P 1.000)
  26      1   GTT (V) GTT (V) GAT (D) GAT (D) GAA (E) GAA (E) GAA (E) GAA (E) :  GAT D 0.307 (V 0.451) GAT D 0.669 (D 0.713) GAA E 0.994 (E 0.996) GAA E 1.000 (E 1.000) GAA E 1.000 (E 1.000) GAT D 0.998 (D 0.998) GTT V 0.998 (V 1.000)
  27      2   GTC (V) GTC (V) GTC (V) GTC (V) GTC (V) GTC (V) GTC (V) GTC (V) :  GTC V 0.919 (V 0.923) GTC V 0.996 (V 0.999) GTC V 0.999 (V 1.000) GTC V 1.000 (V 1.000) GTC V 1.000 (V 1.000) GTC V 1.000 (V 1.000) GTC V 0.999 (V 1.000)
  28      1   GAG (E) GAG (E) GAT (D) GAT (D) GAT (D) GAC (D) GAC (D) GAT (D) :  GAT D 0.390 (E 0.527) GAT D 0.905 (D 0.996) GAT D 0.893 (D 1.000) GAC D 0.981 (D 1.000) GAC D 0.980 (D 1.000) GAT D 0.999 (D 1.000) GAG E 1.000 (E 1.000)
  29      2   GAT (D) GAT (D) GAT (D) GAT (D) GAT (D) GAT (D) GAT (D) GAT (D) :  GAT D 0.941 (D 0.945) GAT D 0.999 (D 1.000) GAT D 1.000 (D 1.000) GAT D 1.000 (D 1.000) GAT D 1.000 (D 1.000) GAT D 1.000 (D 1.000) GAT D 1.000 (D 1.000)
  30      4   TTT (F) TTT (F) TTT (F) TTT (F) TTT (F) TTT (F) TTT (F) TTT (F) :  TTT F 0.923 (F 0.929) TTT F 0.998 (F 0.999) TTT F 1.000 (F 1.000) TTT F 1.000 (F 1.000) TTT F 1.000 (F 1.000) TTT F 1.000 (F 1.000) TTT F 0.999 (F 1.000)
  31      1   CTG (L) CTA (L) TTG (L) TTG (L) TTG (L) TTG (L) TTG (L) TTA (L) :  TTG L 0.908 (L 0.939) TTG L 0.996 (L 0.999) TTG L 0.999 (L 1.000) TTG L 1.000 (L 1.000) TTG L 0.999 (L 1.000) TTG L 1.000 (L 1.000) CTA L 0.715 (L 1.000)
  32      1   ATG (M) ATG (M) AGG (R) AGG (R) AGG (R) AAG (K) AAG (K) AAG (K) :  ATG M 0.449 (M 0.449) AGG R 0.984 (R 0.984) AGG R 0.956 (R 0.956) AAG K 0.999 (K 0.999) AAG K 1.000 (K 1.000) AGG R 1.000 (R 1.000) ATG M 1.000 (M 1.000)
  33      2   CTG (L) CTG (L) CTA (L) CTA (L) CTA (L) CTA (L) CTA (L) CTA (L) :  CTA L 0.978 (L 0.982) CTA L 0.999 (L 1.000) CTA L 1.000 (L 1.000) CTA L 1.000 (L 1.000) CTA L 1.000 (L 1.000) CTA L 1.000 (L 1.000) CTG L 0.999 (L 1.000)
  34      1   GCC (A) GCC (A) CCT (P) CCT (P) GCT (A) GCT (A) GCT (A) GCT (A) :  GCT A 0.896 (A 0.896) GCT A 0.844 (A 0.844) GCT A 0.999 (A 0.999) GCT A 1.000 (A 1.000) GCT A 1.000 (A 1.000) CCT P 0.998 (P 0.998) GCC A 1.000 (A 1.000)
  35      1   ACC (T) AGG (R) GTA (V) GTA (V) GTG (V) GTG (V) GTG (V) GTG (V) :  ATG M 0.305 (M 0.305) GTG V 0.917 (V 0.995) GTG V 0.980 (V 1.000) GTG V 1.000 (V 1.000) GTG V 1.000 (V 1.000) GTA V 0.995 (V 1.000) ACG T 0.733 (T 0.800)
  36      1   AAG (K) AAG (K) ATT (I) ATT (I) AAA (K) AAA (K) AAA (K) AAA (K) :  AAA K 0.752 (K 0.825) AAA K 0.676 (K 0.682) AAA K 0.997 (K 0.998) AAA K 1.000 (K 1.000) AAA K 1.000 (K 1.000) ATT I 0.990 (I 0.996) AAG K 0.999 (K 1.000)
  37      1   TAC (Y) TAC (Y) TTC (F) TTC (F) TTC (F) TTC (F) TTC (F) TTC (F) :  TAC Y 0.540 (Y 0.541) TTC F 0.996 (F 0.997) TTC F 1.000 (F 1.000) TTC F 1.000 (F 1.000) TTC F 1.000 (F 1.000) TTC F 1.000 (F 1.000) TAC Y 1.000 (Y 1.000)
  38      1   TTC (F) TTC (F) TAC (Y) TAC (Y) TAC (Y) TAT (Y) TAT (Y) TAT (Y) :  TAC Y 0.436 (Y 0.468) TAC Y 0.930 (Y 0.998) TAC Y 0.918 (Y 1.000) TAT Y 1.000 (Y 1.000) TAT Y 1.000 (Y 1.000) TAC Y 1.000 (Y 1.000) TTC F 0.999 (F 1.000)
  39      1   TAC (Y) TAC (Y) AAT (N) AAT (N) AAT (N) AAT (N) AAT (N) TAT (Y) :  TAT Y 0.503 (Y 0.505) AAT N 0.996 (N 0.997) AAT N 1.000 (N 1.000) AAT N 1.000 (N 1.000) AAT N 1.000 (N 1.000) AAT N 1.000 (N 1.000) TAC Y 0.999 (Y 1.000)
  40      1   TCA (S) TCA (S) GTC (V) GTC (V) ACT (T) ACT (T) ACT (T) ACT (T) :  TCT S 0.400 (S 0.461) GCT A 0.260 (A 0.291) ACT T 0.980 (T 0.992) ACT T 1.000 (T 1.000) ACT T 1.000 (T 1.000) GTC V 0.978 (V 0.987) TCA S 1.000 (S 1.000)
  41      1   ATA (I) ATA (I) ATG (M) ATG (M) TTG (L) TTG (L) TTG (L) TTG (L) :  ATG M 0.384 (I 0.474) ATG M 0.862 (M 0.862) TTG L 0.988 (L 0.991) TTG L 1.000 (L 1.000) TTG L 1.000 (L 1.000) ATG M 0.999 (M 0.999) ATA I 1.000 (I 1.000)
  42      1   GGT (G) GGT (G) GGC (G) GGC (G) GGC (G) GGC (G) GGC (G) GGC (G) :  GGC G 0.980 (G 0.981) GGC G 0.999 (G 1.000) GGC G 1.000 (G 1.000) GGC G 1.000 (G 1.000) GGC G 1.000 (G 1.000) GGC G 1.000 (G 1.000) GGT G 1.000 (G 1.000)
  43      1   GTG (V) GTG (V) ATA (I) ATA (I) ATT (I) GTT (V) ATT (I) ATT (I) :  GTT V 0.415 (V 0.532) ATT I 0.806 (I 0.982) ATT I 0.969 (I 0.999) ATT I 0.998 (I 0.998) ATT I 1.000 (I 1.000) ATA I 0.997 (I 1.000) GTG V 0.998 (V 1.000)
  44      1   GTT (V) GTT (V) TCA (S) GCA (A) GAT (D) GAT (D) GAT (D) GAT (D) :  GTT V 0.376 (V 0.489) GCT A 0.591 (A 0.727) GAT D 0.989 (D 0.992) GAT D 1.000 (D 1.000) GAT D 1.000 (D 1.000) GCA A 0.996 (A 0.998) GTT V 0.998 (V 1.000)
  45      1   CCC (P) CCC (P) CCC (P) CCC (P) CCC (P) CCC (P) CCC (P) CCC (P) :  CCC P 0.987 (P 0.987) CCC P 1.000 (P 1.000) CCC P 1.000 (P 1.000) CCC P 1.000 (P 1.000) CCC P 1.000 (P 1.000) CCC P 1.000 (P 1.000) CCC P 1.000 (P 1.000)
  46      4   TAC (Y) TAC (Y) TAT (Y) TAT (Y) TAT (Y) TAT (Y) TAT (Y) TAT (Y) :  TAT Y 0.969 (Y 0.971) TAT Y 0.999 (Y 1.000) TAT Y 1.000 (Y 1.000) TAT Y 1.000 (Y 1.000) TAT Y 1.000 (Y 1.000) TAT Y 1.000 (Y 1.000) TAC Y 0.999 (Y 1.000)
  47      1   GAA (E) GAA (E) GAA (E) GAA (E) GAA (E) GAA (E) GAA (E) GAA (E) :  GAA E 0.970 (E 0.973) GAA E 0.999 (E 1.000) GAA E 1.000 (E 1.000) GAA E 1.000 (E 1.000) GAA E 1.000 (E 1.000) GAA E 1.000 (E 1.000) GAA E 1.000 (E 1.000)
  48      1   TCG (S) TCG (S) ACT (T) ACT (T) ACT (T) ACT (T) ACT (T) ACT (T) :  TCT S 0.499 (S 0.500) ACT T 0.998 (T 0.999) ACT T 1.000 (T 1.000) ACT T 1.000 (T 1.000) ACT T 1.000 (T 1.000) ACT T 1.000 (T 1.000) TCG S 1.000 (S 1.000)
  49      1   GAT (D) GAT (D) GAC (D) GAC (D) GGA (G) GGC (G) GGC (G) GGC (G) :  GAC D 0.873 (D 0.882) GAC D 0.852 (D 0.855) GGC G 0.986 (G 0.996) GGC G 1.000 (G 1.000) GGC G 1.000 (G 1.000) GAC D 0.998 (D 0.998) GAT D 0.999 (D 1.000)
  50      1   GAG (E) GAG (E) CGA (R) CGA (R) CGA (R) CAA (Q) CAA (Q) CAA (Q) :  CAA Q 0.334 (Q 0.334) CGA R 0.928 (R 0.928) CGA R 0.917 (R 0.917) CAA Q 1.000 (Q 1.000) CAA Q 1.000 (Q 1.000) CGA R 1.000 (R 1.000) GAG E 0.999 (E 1.000)
  51      1   AAA (K) AAA (K) AAA (K) AAA (K) AAA (K) AAA (K) AAG (K) AAA (K) :  AAA K 0.969 (K 0.973) AAA K 0.999 (K 1.000) AAA K 1.000 (K 1.000) AAA K 1.000 (K 1.000) AAA K 0.991 (K 1.000) AAA K 1.000 (K 1.000) AAA K 1.000 (K 1.000)
  52      1   CCC (P) CCC (P) CCA (P) CCA (P) CGA (R) CAA (Q) CAA (Q) CAA (Q) :  CCA P 0.976 (P 0.978) CCA P 0.973 (P 0.974) CAA Q 0.574 (Q 0.574) CAA Q 1.000 (Q 1.000) CAA Q 1.000 (Q 1.000) CCA P 1.000 (P 1.000) CCC P 1.000 (P 1.000)
  53      1   CGA (R) GGT (G) ACT (T) ACT (T) ACT (T) ACT (T) ACT (T) ACT (T) :  AGT S 0.201 (S 0.208) ACT T 0.997 (T 0.997) ACT T 1.000 (T 1.000) ACT T 1.000 (T 1.000) ACT T 1.000 (T 1.000) ACT T 1.000 (T 1.000) CGT R 0.457 (R 0.498)
  54      1   TTT (F) TTT (F) GTT (V) ATT (I) ATT (I) ATT (I) ATT (I) ATT (I) :  TTT F 0.493 (F 0.496) ATT I 0.983 (I 0.985) ATT I 0.999 (I 1.000) ATT I 1.000 (I 1.000) ATT I 1.000 (I 1.000) ATT I 0.982 (I 0.982) TTT F 0.999 (F 1.000)
  55      1   GGA (G) GGA (G) TGG (W) TGG (W) TGG (W) TGG (W) TGG (W) TGG (W) :  GGG G 0.588 (G 0.600) TGG W 0.999 (W 0.999) TGG W 1.000 (W 1.000) TGG W 1.000 (W 1.000) TGG W 1.000 (W 1.000) TGG W 1.000 (W 1.000) GGA G 1.000 (G 1.000)
  56      1   CTT (L) CTT (L) TTT (F) TTT (F) TTT (F) TTT (F) TTT (F) TTT (F) :  TTT F 0.415 (L 0.519) TTT F 0.995 (F 0.996) TTT F 1.000 (F 1.000) TTT F 1.000 (F 1.000) TTT F 1.000 (F 1.000) TTT F 1.000 (F 1.000) CTT L 0.999 (L 1.000)
  57      1   CAC (H) CAC (H) CAA (Q) CAA (Q) CAA (Q) CAA (Q) CAA (Q) CAA (Q) :  CAA Q 0.497 (Q 0.498) CAA Q 0.999 (Q 0.999) CAA Q 1.000 (Q 1.000) CAA Q 1.000 (Q 1.000) CAA Q 1.000 (Q 1.000) CAA Q 1.000 (Q 1.000) CAC H 1.000 (H 1.000)
  58      1   CTG (L) TTG (L) ATA (I) ATA (I) ATA (I) ATA (I) ATA (I) ATA (I) :  TTA L 0.313 (L 0.555) ATA I 0.996 (I 0.997) ATA I 1.000 (I 1.000) ATA I 1.000 (I 1.000) ATA I 1.000 (I 1.000) ATA I 1.000 (I 1.000) TTG L 0.797 (L 0.999)
  59      4   TAC (Y) TAC (Y) TAT (Y) TAT (Y) TAT (Y) TAT (Y) TAT (Y) TAT (Y) :  TAT Y 0.969 (Y 0.971) TAT Y 0.999 (Y 1.000) TAT Y 1.000 (Y 1.000) TAT Y 1.000 (Y 1.000) TAT Y 1.000 (Y 1.000) TAT Y 1.000 (Y 1.000) TAC Y 0.999 (Y 1.000)
  60      1   CTG (L) ATG (M) TTC (F) TTC (F) TTC (F) TTT (F) TTT (F) TTT (F) :  TTC F 0.275 (L 0.553) TTC F 0.882 (F 0.994) TTC F 0.869 (F 0.999) TTT F 1.000 (F 1.000) TTT F 1.000 (F 1.000) TTC F 0.999 (F 1.000) CTG L 0.779 (L 0.834)
  61      1   GGT (G) GGA (G) GTA (V) GTA (V) GCA (A) GTG (V) GTG (V) GTG (V) :  GGA G 0.557 (G 0.580) GTA V 0.944 (V 0.987) GTA V 0.923 (V 0.976) GTG V 1.000 (V 1.000) GTG V 1.000 (V 1.000) GTA V 1.000 (V 1.000) GGA G 0.900 (G 1.000)
  62      1   TTC (F) TTC (F) TTG (L) TTG (L) TTG (L) TTG (L) TTG (L) TTG (L) :  TTG L 0.423 (F 0.524) TTG L 0.996 (L 0.998) TTG L 0.999 (L 1.000) TTG L 1.000 (L 1.000) TTG L 1.000 (L 1.000) TTG L 1.000 (L 1.000) TTC F 0.999 (F 1.000)
  63      1   CAC (H) CAC (H) AAC (N) AAC (N) AAT (N) AAC (N) AAC (N) AAC (N) :  CAC H 0.484 (H 0.500) AAC N 0.965 (N 0.997) AAC N 0.960 (N 1.000) AAC N 1.000 (N 1.000) AAC N 1.000 (N 1.000) AAC N 1.000 (N 1.000) CAC H 1.000 (H 1.000)
  64      1   GTA (V) GTA (V) GTG (V) GTG (V) ATG (M) GTA (V) GTG (V) GTG (V) :  GTG V 0.922 (V 0.935) GTG V 0.984 (V 0.995) GTG V 0.965 (V 0.974) GTG V 0.936 (V 1.000) GTG V 0.995 (V 1.000) GTG V 1.000 (V 1.000) GTA V 0.999 (V 1.000)
  65      1   GCT (A) ACT (T) GTT (V) TTT (F) TTT (F) ATT (I) ATT (I) ATT (I) :  GCT A 0.204 (A 0.207) TTT F 0.749 (F 0.750) TTT F 0.737 (F 0.737) ATT I 1.000 (I 1.000) ATT I 1.000 (I 1.000) TTT F 0.825 (F 0.825) GCT A 0.599 (A 0.599)
  66      1   AAT (N) AAT (N) AAC (N) AAT (N) AAT (N) AAT (N) AAT (N) AAT (N) :  AAT N 0.938 (N 0.943) AAT N 0.998 (N 1.000) AAT N 1.000 (N 1.000) AAT N 1.000 (N 1.000) AAT N 1.000 (N 1.000) AAT N 0.991 (N 1.000) AAT N 1.000 (N 1.000)
  67      1   CTG (L) CTG (L) GTT (V) GCT (A) ATG (M) ATG (M) ATG (M) ATG (M) :  TTG L 0.226 (L 0.533) GTG V 0.568 (V 0.664) ATG M 0.985 (M 0.985) ATG M 1.000 (M 1.000) ATG M 1.000 (M 1.000) GTT V 0.905 (V 0.909) CTG L 0.999 (L 1.000)
  68      1   CTA (L) CTA (L) GTG (V) GTG (V) GTG (V) GTG (V) GTG (V) GTG (V) :  GTG V 0.333 (L 0.590) GTG V 0.993 (V 0.996) GTG V 0.999 (V 1.000) GTG V 1.000 (V 1.000) GTG V 1.000 (V 1.000) GTG V 1.000 (V 1.000) CTA L 0.999 (L 1.000)
  69      1   TTC (F) TTC (F) CTG (L) CTG (L) TTT (F) TTT (F) TTT (F) TAT (Y) :  TTT F 0.592 (F 0.700) TTT F 0.449 (L 0.539) TTT F 0.989 (F 0.993) TTT F 1.000 (F 1.000) TTT F 1.000 (F 1.000) CTG L 0.993 (L 1.000) TTC F 0.999 (F 1.000)
  70      1   GTT (V) GTT (V) GCC (A) GCC (A) AGT (S) AGT (S) AGT (S) ACT (T) :  GTT V 0.412 (V 0.472) GCT A 0.504 (A 0.570) AGT S 0.984 (S 0.992) AGT S 1.000 (S 1.000) AGT S 0.999 (S 0.999) GCC A 0.994 (A 0.997) GTT V 0.998 (V 1.000)
  71      1   TGG (W) TGG (W) TTT (F) TTT (F) TTT (F) TTT (F) TTT (F) TTT (F) :  TGG W 0.324 (W 0.324) TTT F 0.993 (F 0.995) TTT F 0.999 (F 1.000) TTT F 1.000 (F 1.000) TTT F 1.000 (F 1.000) TTT F 1.000 (F 1.000) TGG W 1.000 (W 1.000)
  72      1   TTC (F) TTC (F) ACT (T) ACT (T) TAT (Y) TTT (F) TTT (F) TTT (F) :  TTT F 0.658 (F 0.664) TTT F 0.428 (F 0.429) TTT F 0.822 (F 0.823) TTT F 1.000 (F 1.000) TTT F 1.000 (F 1.000) ACT T 0.993 (T 0.993) TTC F 0.999 (F 1.000)
  73      1   ACA (T) ACA (T) GCT (A) GCT (A) GCC (A) GCC (A) GCC (A) GCC (A) :  ACC T 0.466 (T 0.551) GCC A 0.845 (A 0.998) GCC A 0.980 (A 1.000) GCC A 1.000 (A 1.000) GCC A 1.000 (A 1.000) GCT A 0.997 (A 1.000) ACA T 1.000 (T 1.000)
  74      1   ATG (M) ATG (M) GAA (E) GAA (E) GAG (E) GAG (E) GAG (E) GAG (E) :  ATG M 0.288 (M 0.288) GAG E 0.934 (E 0.995) GAG E 0.988 (E 1.000) GAG E 1.000 (E 1.000) GAG E 1.000 (E 1.000) GAA E 0.996 (E 1.000) ATG M 1.000 (M 1.000)
  75      1   ATG (M) ATG (M) ATC (I) ATA (I) GTA (V) GTA (V) GTA (V) GTA (V) :  ATG M 0.422 (M 0.422) ATA I 0.845 (I 0.846) GTA V 0.989 (V 0.989) GTA V 1.000 (V 1.000) GTA V 1.000 (V 1.000) ATA I 0.992 (I 0.998) ATG M 1.000 (M 1.000)
  76      1   GTG (V) GTG (V) GCG (A) GCG (A) GCG (A) GCG (A) GCG (A) GCG (A) :  GCG A 0.472 (A 0.472) GCG A 0.998 (A 0.998) GCG A 1.000 (A 1.000) GCG A 1.000 (A 1.000) GCG A 1.000 (A 1.000) GCG A 1.000 (A 1.000) GTG V 0.999 (V 1.000)
  77      1   TTT (F) TTT (F) TTC (F) TTC (F) ACT (T) GCT (A) GCT (A) ACT (T) :  TTT F 0.746 (F 0.835) TTT F 0.704 (F 0.784) GCT A 0.557 (A 0.563) GCT A 0.920 (A 0.920) GCT A 0.920 (A 0.920) TTC F 0.991 (F 0.998) TTT F 0.999 (F 1.000)
  78      1   GTG (V) GTG (V) CTG (L) ATG (M) CTG (L) CTG (L) CTG (L) GTG (V) :  GTG V 0.421 (V 0.429) CTG L 0.888 (L 0.892) CTG L 0.998 (L 0.999) CTG L 1.000 (L 1.000) CTG L 1.000 (L 1.000) CTG L 0.845 (L 0.851) GTG V 0.999 (V 1.000)
  79      1   GTG (V) GTG (V) GTA (V) GTG (V) GTG (V) ATA (I) ATA (I) ATA (I) :  GTG V 0.589 (V 0.925) GTG V 0.640 (V 0.986) GTG V 0.583 (V 0.926) ATA I 0.999 (I 0.999) ATA I 1.000 (I 1.000) GTG V 0.778 (V 1.000) GTG V 0.999 (V 1.000)
  80      1   AAT (N) AAT (N) AAC (N) AAC (N) GAC (D) CAC (H) CAC (H) ACC (T) :  AAC N 0.895 (N 0.902) AAC N 0.917 (N 0.918) CAC H 0.376 (H 0.376) CAC H 0.931 (H 0.931) CAC H 0.931 (H 0.931) AAC N 0.999 (N 0.999) AAT N 0.999 (N 1.000)
  81      1   TCT (S) TCT (S) ACT (T) ACT (T) AGG (R) ATG (M) ATG (M) CTG (L) :  TCG S 0.251 (S 0.489) ACG T 0.469 (T 0.892) ATG M 0.691 (M 0.691) ATG M 1.000 (M 1.000) ATG M 1.000 (M 1.000) ACT T 0.998 (T 0.999) TCT S 1.000 (S 1.000)
  82      1   GTT (V) GTT (V) TTT (F) TTT (F) TTA (L) TCA (S) TTA (L) TTA (L) :  TTT F 0.274 (V 0.437) TTT F 0.645 (F 0.698) TTA L 0.993 (L 0.995) TTA L 0.999 (L 0.999) TTA L 1.000 (L 1.000) TTT F 0.997 (F 0.998) GTT V 0.998 (V 1.000)
  83      1   CGT (R) CGT (R) CGC (R) CGC (R) CGC (R) CGC (R) CGC (R) CGC (R) :  CGC R 0.989 (R 0.990) CGC R 1.000 (R 1.000) CGC R 1.000 (R 1.000) CGC R 1.000 (R 1.000) CGC R 1.000 (R 1.000) CGC R 1.000 (R 1.000) CGT R 1.000 (R 1.000)
  84      1   GAC (D) GAC (D) GAT (D) GAT (D) GAT (D) GAT (D) GAA (E) GAT (D) :  GAT D 0.934 (D 0.941) GAT D 0.998 (D 1.000) GAT D 1.000 (D 1.000) GAT D 1.000 (D 1.000) GAT D 0.999 (D 0.999) GAT D 1.000 (D 1.000) GAC D 0.999 (D 1.000)
  85      1   AAC (N) AAC (N) AAT (N) AAT (N) AAT (N) GAT (D) GAT (D) GAT (D) :  AAT N 0.929 (N 0.936) AAT N 0.988 (N 0.990) AAT N 0.926 (N 0.926) GAT D 1.000 (D 1.000) GAT D 1.000 (D 1.000) AAT N 1.000 (N 1.000) AAC N 0.999 (N 1.000)
  86      1   GAA (E) GAA (E) GAG (E) GAA (E) GAA (E) GAA (E) GAA (E) GAA (E) :  GAA E 0.969 (E 0.973) GAA E 0.999 (E 1.000) GAA E 1.000 (E 1.000) GAA E 1.000 (E 1.000) GAA E 1.000 (E 1.000) GAA E 0.994 (E 1.000) GAA E 1.000 (E 1.000)
  87      1   GAC (D) GAC (D) AAT (N) AAT (N) AAT (N) AAT (N) AAT (N) AAT (N) :  GAT D 0.495 (D 0.499) AAT N 0.996 (N 0.997) AAT N 1.000 (N 1.000) AAT N 1.000 (N 1.000) AAT N 1.000 (N 1.000) AAT N 1.000 (N 1.000) GAC D 0.999 (D 1.000)
  88      4   TTT (F) TTT (F) TTT (F) TTT (F) TTT (F) TTT (F) TTT (F) TTT (F) :  TTT F 0.923 (F 0.929) TTT F 0.998 (F 0.999) TTT F 1.000 (F 1.000) TTT F 1.000 (F 1.000) TTT F 1.000 (F 1.000) TTT F 1.000 (F 1.000) TTT F 0.999 (F 1.000)
  89      3   CTC (L) CTC (L) CTC (L) CTC (L) CTC (L) CTC (L) CTC (L) CTC (L) :  CTC L 0.946 (L 0.949) CTC L 0.999 (L 1.000) CTC L 1.000 (L 1.000) CTC L 1.000 (L 1.000) CTC L 1.000 (L 1.000) CTC L 1.000 (L 1.000) CTC L 0.999 (L 1.000)
  90      1   AAG (K) AAG (K) GAG (E) GAG (E) GAG (E) GAG (E) GAG (E) GAG (E) :  AAG K 0.518 (K 0.520) GAG E 0.996 (E 0.997) GAG E 1.000 (E 1.000) GAG E 1.000 (E 1.000) GAG E 1.000 (E 1.000) GAG E 1.000 (E 1.000) AAG K 1.000 (K 1.000)
  91      1   ATT (I) ACT (T) AGC (S) AGC (S) AGC (S) TGC (C) TGC (C) TGC (C) :  AGC S 0.407 (S 0.409) AGC S 0.997 (S 0.998) AGC S 0.981 (S 0.981) TGC C 1.000 (C 1.000) TGC C 1.000 (C 1.000) AGC S 1.000 (S 1.000) ATT I 0.639 (I 0.640)
  92      1   TCC (S) TCC (S) TGC (C) TGC (C) TGC (C) TGC (C) TGC (C) TGC (C) :  TGC C 0.463 (C 0.463) TGC C 0.999 (C 0.999) TGC C 1.000 (C 1.000) TGC C 1.000 (C 1.000) TGC C 1.000 (C 1.000) TGC C 1.000 (C 1.000) TCC S 1.000 (S 1.000)
  93      2   ATG (M) ATG (M) ATC (I) ATC (I) ATC (I) ATC (I) ATC (I) ATC (I) :  ATC I 0.495 (I 0.503) ATC I 0.994 (I 0.997) ATC I 0.999 (I 1.000) ATC I 1.000 (I 1.000) ATC I 1.000 (I 1.000) ATC I 1.000 (I 1.000) ATG M 1.000 (M 1.000)
  94      1   GTT (V) GTT (V) GTA (V) GTA (V) TTA (L) GTA (V) GTA (V) GTA (V) :  GTA V 0.959 (V 0.963) GTA V 0.997 (V 0.999) GTA V 0.990 (V 0.990) GTA V 1.000 (V 1.000) GTA V 1.000 (V 1.000) GTA V 1.000 (V 1.000) GTT V 0.998 (V 1.000)
  95      1   GTG (V) GTG (V) TTG (L) TTG (L) CTG (L) TTG (L) TTG (L) TTG (L) :  TTG L 0.414 (L 0.449) TTG L 0.938 (L 0.996) TTG L 0.932 (L 1.000) TTG L 1.000 (L 1.000) TTG L 1.000 (L 1.000) TTG L 0.999 (L 1.000) GTG V 0.999 (V 1.000)
  96      1   GGC (G) GGC (G) AGC (S) AGC (S) AGC (S) AGC (S) AGC (S) AGC (S) :  GGC G 0.490 (G 0.493) AGC S 0.999 (S 0.999) AGC S 1.000 (S 1.000) AGC S 1.000 (S 1.000) AGC S 1.000 (S 1.000) AGC S 1.000 (S 1.000) GGC G 1.000 (G 1.000)
  97      1   TAT (Y) TAT (Y) TAT (Y) TAT (Y) TAC (Y) TAT (Y) TAT (Y) TAT (Y) :  TAT Y 0.939 (Y 0.969) TAT Y 0.969 (Y 1.000) TAT Y 0.962 (Y 1.000) TAT Y 1.000 (Y 1.000) TAT Y 1.000 (Y 1.000) TAT Y 1.000 (Y 1.000) TAT Y 1.000 (Y 1.000)
  98      1   ATT (I) ATT (I) GTG (V) GTG (V) GTG (V) GTG (V) GTG (V) TTG (L) :  GTG V 0.535 (V 0.539) GTG V 0.990 (V 0.996) GTG V 0.999 (V 1.000) GTG V 1.000 (V 1.000) GTG V 1.000 (V 1.000) GTG V 1.000 (V 1.000) ATT I 0.998 (I 1.000)
  99      1   ACT (T) ACT (T) TCC (S) TCC (S) TCC (S) TCC (S) TCC (S) TCC (S) :  ACC T 0.492 (T 0.492) TCC S 0.998 (S 0.999) TCC S 1.000 (S 1.000) TCC S 1.000 (S 1.000) TCC S 1.000 (S 1.000) TCC S 1.000 (S 1.000) ACT T 0.999 (T 1.000)
 100      3   TTC (F) TTC (F) TTT (F) TTT (F) TTT (F) TTT (F) TTT (F) TTT (F) :  TTT F 0.917 (F 0.927) TTT F 0.997 (F 0.999) TTT F 0.999 (F 1.000) TTT F 1.000 (F 1.000) TTT F 1.000 (F 1.000) TTT F 1.000 (F 1.000) TTC F 0.999 (F 1.000)
 101      1   GGC (G) GGC (G) GTG (V) GTG (V) GTG (V) GTG (V) GTG (V) GTG (V) :  GTG V 0.455 (V 0.458) GTG V 0.993 (V 0.997) GTG V 0.999 (V 1.000) GTG V 1.000 (V 1.000) GTG V 1.000 (V 1.000) GTG V 1.000 (V 1.000) GGC G 1.000 (G 1.000)
 102      1   AAC (N) AAC (N) GTC (V) GTC (V) GTC (V) GTC (V) GTC (V) GTC (V) :  AAC N 0.288 (N 0.289) GTC V 0.991 (V 0.993) GTC V 0.999 (V 1.000) GTC V 1.000 (V 1.000) GTC V 1.000 (V 1.000) GTC V 1.000 (V 1.000) AAC N 0.999 (N 1.000)
 103      1   GTC (V) GTC (V) ACA (T) ACA (T) ATG (M) ATA (I) ATA (I) ATA (I) :  ATA I 0.398 (I 0.408) ATA I 0.733 (I 0.736) ATA I 0.962 (I 0.964) ATA I 1.000 (I 1.000) ATA I 1.000 (I 1.000) ACA T 0.997 (T 0.997) GTC V 0.998 (V 1.000)
 104      1   GGC (G) GGC (G) GGA (G) GGA (G) GGC (G) GGT (G) GGT (G) GGT (G) :  GGC G 0.504 (G 0.985) GGC G 0.512 (G 1.000) GGC G 0.539 (G 1.000) GGT G 1.000 (G 1.000) GGT G 1.000 (G 1.000) GGA G 0.999 (G 1.000) GGC G 1.000 (G 1.000)
 105      1   GTC (V) GTC (V) CTT (L) CTT (L) CTC (L) CTC (L) CTC (L) CTC (L) :  GTC V 0.374 (V 0.442) CTC L 0.854 (L 0.997) CTC L 0.974 (L 1.000) CTC L 1.000 (L 1.000) CTC L 1.000 (L 1.000) CTT L 0.995 (L 1.000) GTC V 0.998 (V 1.000)
 106      1   CTA (L) CTA (L) TTA (L) TTA (L) TCC (S) TCC (S) TCC (S) TCC (S) :  TTA L 0.685 (L 0.856) TTA L 0.672 (L 0.715) TCC S 0.975 (S 0.989) TCC S 1.000 (S 1.000) TCC S 1.000 (S 1.000) TTA L 0.998 (L 0.998) CTA L 0.999 (L 1.000)
 107      4   AAG (K) AAG (K) AAG (K) AAG (K) AAG (K) AAG (K) AAG (K) AAG (K) :  AAG K 0.946 (K 0.950) AAG K 0.999 (K 1.000) AAG K 1.000 (K 1.000) AAG K 1.000 (K 1.000) AAG K 1.000 (K 1.000) AAG K 1.000 (K 1.000) AAG K 1.000 (K 1.000)
 108      1   ATT (I) ATT (I) ATA (I) ATG (M) ATA (I) ATA (I) ATA (I) ATA (I) :  ATA I 0.868 (I 0.907) ATA I 0.943 (I 0.945) ATA I 0.999 (I 0.999) ATA I 1.000 (I 1.000) ATA I 1.000 (I 1.000) ATA I 0.876 (I 0.878) ATT I 0.999 (I 1.000)
 109      1   TTA (L) TTA (L) TGC (C) TGC (C) GGT (G) TTT (F) TTT (F) TTT (F) :  TTT F 0.317 (F 0.387) TGT C 0.637 (C 0.762) TGT C 0.714 (C 0.733) TTT F 1.000 (F 1.000) TTT F 1.000 (F 1.000) TGC C 0.998 (C 0.999) TTA L 0.999 (L 1.000)
 110      1   GTG (V) GTT (V) GCT (A) GCT (A) GCT (A) GCT (A) GCT (A) GCT (A) :  GTT V 0.472 (V 0.473) GCT A 0.998 (A 0.998) GCT A 1.000 (A 1.000) GCT A 1.000 (A 1.000) GCT A 1.000 (A 1.000) GCT A 1.000 (A 1.000) GTT V 0.808 (V 1.000)
 111      1   GTT (V) GTT (V) GTG (V) GTA (V) GTA (V) GTA (V) GTA (V) GTA (V) :  GTA V 0.959 (V 0.963) GTA V 0.997 (V 1.000) GTA V 0.999 (V 1.000) GTA V 1.000 (V 1.000) GTA V 1.000 (V 1.000) GTA V 0.991 (V 1.000) GTT V 0.998 (V 1.000)
 112      1   CAA (Q) CAA (Q) ATG (M) ATG (M) ATG (M) ATG (M) ATG (M) ATG (M) :  CAG Q 0.317 (Q 0.331) ATG M 0.992 (M 0.992) ATG M 1.000 (M 1.000) ATG M 1.000 (M 1.000) ATG M 1.000 (M 1.000) ATG M 1.000 (M 1.000) CAA Q 1.000 (Q 1.000)
 113      1   TTG (L) TTG (L) AAT (N) TAT (Y) AAA (K) AAA (K) AAA (K) AAA (K) :  ATT I 0.109 (L 0.239) AAT N 0.505 (N 0.544) AAA K 0.993 (K 0.996) AAA K 1.000 (K 1.000) AAA K 1.000 (K 1.000) AAT N 0.899 (N 0.899) TTG L 0.998 (L 1.000)
 114      1   CAA (Q) CAA (Q) CGG (R) CGA (R) AAA (K) CAA (Q) CAA (Q) CAA (Q) :  CAA Q 0.906 (Q 0.907) CAA Q 0.822 (Q 0.823) CAA Q 0.995 (Q 0.995) CAA Q 1.000 (Q 1.000) CAA Q 1.000 (Q 1.000) CGA R 0.993 (R 0.997) CAA Q 1.000 (Q 1.000)
 115      4   AAG (K) AAG (K) AAG (K) AAG (K) AAG (K) AAG (K) AAG (K) AAG (K) :  AAG K 0.946 (K 0.950) AAG K 0.999 (K 1.000) AAG K 1.000 (K 1.000) AAG K 1.000 (K 1.000) AAG K 1.000 (K 1.000) AAG K 1.000 (K 1.000) AAG K 1.000 (K 1.000)
 116      1   AGA (R) AGA (R) CCA (P) CCA (P) CCA (P) CCA (P) CCA (P) CCA (P) :  CGA R 0.504 (R 0.588) CCA P 0.999 (P 0.999) CCA P 1.000 (P 1.000) CCA P 1.000 (P 1.000) CCA P 1.000 (P 1.000) CCA P 1.000 (P 1.000) AGA R 1.000 (R 1.000)
 117      1   AAA (K) AAA (K) AAG (K) AAG (K) AAA (K) AAA (K) AAA (K) AAA (K) :  AAA K 0.884 (K 0.970) AAA K 0.911 (K 0.999) AAA K 0.988 (K 1.000) AAA K 1.000 (K 1.000) AAA K 1.000 (K 1.000) AAG K 0.994 (K 1.000) AAA K 1.000 (K 1.000)
 118      1   TTA (L) TTA (L) TTA (L) TTG (L) ATG (M) ATG (M) ATG (M) ATG (M) :  TTG L 0.826 (L 0.905) TTG L 0.844 (L 0.887) ATG M 0.989 (M 0.989) ATG M 1.000 (M 1.000) ATG M 1.000 (M 1.000) TTG L 0.985 (L 0.999) TTA L 0.999 (L 1.000)
 119      1   ACC (T) ACC (T) ACC (T) ACC (T) ACA (T) ACC (T) ACC (T) ACC (T) :  ACC T 0.959 (T 0.972) ACC T 0.987 (T 1.000) ACC T 0.984 (T 1.000) ACC T 1.000 (T 1.000) ACC T 1.000 (T 1.000) ACC T 1.000 (T 1.000) ACC T 1.000 (T 1.000)
 120      1   AGC (S) AGC (S) AGT (S) AGT (S) GCT (A) GCA (A) GCA (A) GCA (A) :  AGT S 0.921 (S 0.927) AGT S 0.893 (S 0.897) GCT A 0.978 (A 0.989) GCA A 1.000 (A 1.000) GCA A 1.000 (A 1.000) AGT S 1.000 (S 1.000) AGC S 1.000 (S 1.000)
 121      3   TTG (L) TTG (L) TTG (L) TTG (L) TTG (L) TTG (L) TTG (L) TTG (L) :  TTG L 0.926 (L 0.939) TTG L 0.997 (L 0.999) TTG L 0.999 (L 1.000) TTG L 1.000 (L 1.000) TTG L 1.000 (L 1.000) TTG L 1.000 (L 1.000) TTG L 0.999 (L 1.000)
 122      1   GTG (V) GTG (V) GTT (V) GTT (V) GTC (V) GTT (V) GTC (V) GTC (V) :  GTC V 0.469 (V 0.942) GTC V 0.498 (V 0.999) GTC V 0.579 (V 1.000) GTC V 0.572 (V 1.000) GTC V 0.969 (V 1.000) GTT V 0.996 (V 1.000) GTG V 0.998 (V 1.000)
 123      1   CAA (Q) CAA (Q) CGG (R) CGG (R) AGG (R) AGC (S) AAC (N) AGC (S) :  CAG Q 0.485 (Q 0.487) CGG R 0.631 (R 0.994) AGG R 0.945 (R 0.974) AGC S 1.000 (S 1.000) AGC S 0.999 (S 0.999) CGG R 1.000 (R 1.000) CAA Q 1.000 (Q 1.000)
 124      1   AAT (N) AAT (N) CAA (Q) CAA (Q) CAA (Q) CAA (Q) CAA (Q) CAA (Q) :  CAA Q 0.231 (N 0.236) CAA Q 0.998 (Q 0.999) CAA Q 1.000 (Q 1.000) CAA Q 1.000 (Q 1.000) CAA Q 1.000 (Q 1.000) CAA Q 1.000 (Q 1.000) AAT N 0.999 (N 1.000)
 125      3   TTG (L) TTG (L) TTG (L) TTG (L) TTG (L) TTG (L) TTG (L) TTG (L) :  TTG L 0.926 (L 0.939) TTG L 0.997 (L 0.999) TTG L 0.999 (L 1.000) TTG L 1.000 (L 1.000) TTG L 1.000 (L 1.000) TTG L 1.000 (L 1.000) TTG L 0.999 (L 1.000)
 126      1   AAG (K) AAG (K) AGG (R) AGG (R) GAG (E) AAG (K) AAG (K) AAG (K) :  AAG K 0.797 (K 0.800) AAG K 0.670 (K 0.671) AAG K 0.981 (K 0.981) AAG K 1.000 (K 1.000) AAG K 1.000 (K 1.000) AGG R 0.997 (R 0.997) AAG K 1.000 (K 1.000)
 127      1   TCC (S) TCC (S) ACC (T) ACC (T) ACC (T) ACC (T) ACC (T) ACC (T) :  TCC S 0.507 (S 0.508) ACC T 0.998 (T 0.999) ACC T 1.000 (T 1.000) ACC T 1.000 (T 1.000) ACC T 1.000 (T 1.000) ACC T 1.000 (T 1.000) TCC S 1.000 (S 1.000)
 128      1   TTA (L) TTA (L) TGT (C) TGT (C) TGC (C) TGC (C) TGC (C) TGC (C) :  TTC F 0.323 (F 0.378) TGC C 0.853 (C 0.994) TGC C 0.988 (C 1.000) TGC C 1.000 (C 1.000) TGC C 1.000 (C 1.000) TGT C 0.998 (C 1.000) TTA L 0.999 (L 1.000)
 129      4   TTT (F) TTT (F) TTT (F) TTT (F) TTT (F) TTT (F) TTT (F) TTT (F) :  TTT F 0.923 (F 0.929) TTT F 0.998 (F 0.999) TTT F 1.000 (F 1.000) TTT F 1.000 (F 1.000) TTT F 1.000 (F 1.000) TTT F 1.000 (F 1.000) TTT F 0.999 (F 1.000)
 130      1   CCA (P) CCA (P) CCG (P) CCG (P) CCG (P) CCG (P) CCG (P) CCG (P) :  CCG P 0.986 (P 0.987) CCG P 0.999 (P 1.000) CCG P 1.000 (P 1.000) CCG P 1.000 (P 1.000) CCG P 1.000 (P 1.000) CCG P 1.000 (P 1.000) CCA P 1.000 (P 1.000)
 131      1   CAG (Q) CAG (Q) TCG (S) TCA (S) TCG (S) TCG (S) TCG (S) TCG (S) :  CCG P 0.312 (P 0.317) TCG S 0.980 (S 0.997) TCG S 0.998 (S 1.000) TCG S 1.000 (S 1.000) TCG S 1.000 (S 1.000) TCG S 0.708 (S 1.000) CAG Q 1.000 (Q 1.000)
 132      1   CCA (P) CCA (P) CCG (P) TCA (S) CCA (P) CCA (P) CCA (P) CCA (P) :  CCA P 0.992 (P 0.993) CCA P 0.996 (P 0.996) CCA P 1.000 (P 1.000) CCA P 1.000 (P 1.000) CCA P 1.000 (P 1.000) CCA P 0.961 (P 0.964) CCA P 1.000 (P 1.000)
 133      1   AAT (N) AAT (N) AGT (S) AGT (S) AGT (S) AGT (S) AGT (S) AGT (S) :  AGT S 0.487 (S 0.488) AGT S 0.999 (S 0.999) AGT S 1.000 (S 1.000) AGT S 1.000 (S 1.000) AGT S 1.000 (S 1.000) AGT S 1.000 (S 1.000) AAT N 0.999 (N 1.000)
 134      1   AAG (K) AAA (K) GCT (A) GCA (A) GCA (A) GCA (A) GCA (A) GCA (A) :  GAA E 0.297 (E 0.297) GCA A 0.998 (A 0.998) GCA A 1.000 (A 1.000) GCA A 1.000 (A 1.000) GCA A 1.000 (A 1.000) GCA A 0.998 (A 1.000) AAA K 0.832 (K 1.000)
 135      1   GGA (G) GGA (G) AAG (K) AAG (K) AAG (K) AAG (K) AAG (K) AAG (K) :  GAG E 0.330 (E 0.333) AAG K 0.993 (K 0.994) AAG K 1.000 (K 1.000) AAG K 1.000 (K 1.000) AAG K 1.000 (K 1.000) AAG K 1.000 (K 1.000) GGA G 1.000 (G 1.000)
 136      1   ACG (T) AAG (K) GAT (D) GAT (D) GTT (V) GAT (D) GAT (D) GAT (D) :  AAT N 0.221 (N 0.222) GAT D 0.991 (D 0.992) GAT D 0.988 (D 0.988) GAT D 1.000 (D 1.000) GAT D 1.000 (D 1.000) GAT D 1.000 (D 1.000) AAG K 0.725 (K 0.725)
 137      1   CAC (H) CAC (H) CAG (Q) CAG (Q) CAA (Q) CAG (Q) CAG (Q) CAG (Q) :  CAG Q 0.457 (H 0.500) CAG Q 0.959 (Q 0.998) CAG Q 0.955 (Q 1.000) CAG Q 1.000 (Q 1.000) CAG Q 1.000 (Q 1.000) CAG Q 1.000 (Q 1.000) CAC H 1.000 (H 1.000)
 138      3   GAG (E) GAG (E) GAG (E) GAG (E) GAG (E) GAG (E) GAG (E) GAG (E) :  GAG E 0.949 (E 0.952) GAG E 0.999 (E 1.000) GAG E 1.000 (E 1.000) GAG E 1.000 (E 1.000) GAG E 1.000 (E 1.000) GAG E 1.000 (E 1.000) GAG E 1.000 (E 1.000)
 139      1   GAT (D) GAT (D) GAA (E) GAA (E) GAA (E) GAA (E) GAA (E) GAA (E) :  GAA E 0.480 (D 0.485) GAA E 0.998 (E 0.999) GAA E 1.000 (E 1.000) GAA E 1.000 (E 1.000) GAA E 1.000 (E 1.000) GAA E 1.000 (E 1.000) GAT D 0.999 (D 1.000)
 140      1   TTT (F) TTT (F) TAT (Y) TAT (Y) TAT (Y) TAT (Y) TAT (Y) TAT (Y) :  TAT Y 0.471 (Y 0.471) TAT Y 0.998 (Y 0.998) TAT Y 1.000 (Y 1.000) TAT Y 1.000 (Y 1.000) TAT Y 1.000 (Y 1.000) TAT Y 1.000 (Y 1.000) TTT F 0.999 (F 1.000)
 141      1   GAT (D) GAT (D) GCT (A) GCT (A) GCT (A) GCT (A) GCT (A) GCT (A) :  GAT D 0.499 (D 0.499) GCT A 0.998 (A 0.999) GCT A 1.000 (A 1.000) GCT A 1.000 (A 1.000) GCT A 1.000 (A 1.000) GCT A 1.000 (A 1.000) GAT D 1.000 (D 1.000)
 142      1   GTA (V) GTA (V) GTG (V) GTG (V) GTG (V) CCG (P) CCG (P) CCG (P) :  GTG V 0.921 (V 0.925) GTG V 0.970 (V 0.972) GTG V 0.837 (V 0.837) CCG P 1.000 (P 1.000) CCG P 1.000 (P 1.000) GTG V 1.000 (V 1.000) GTA V 0.999 (V 1.000)
 143      2   GAG (E) GAG (E) AAG (K) AAG (K) AAG (K) AAG (K) AAG (K) AAG (K) :  GAG E 0.519 (E 0.520) AAG K 0.996 (K 0.997) AAG K 1.000 (K 1.000) AAG K 1.000 (K 1.000) AAG K 1.000 (K 1.000) AAG K 1.000 (K 1.000) GAG E 1.000 (E 1.000)
 144      1   CAC (H) CAC (H) TCG (S) TCA (S) TCC (S) TCC (S) TCC (S) TCC (S) :  TAC Y 0.305 (Y 0.306) TCC S 0.979 (S 0.998) TCC S 0.998 (S 1.000) TCC S 1.000 (S 1.000) TCC S 1.000 (S 1.000) TCA S 0.859 (S 1.000) CAC H 1.000 (H 1.000)
 145      1   TAT (Y) TAT (Y) TAT (Y) TAT (Y) TGG (W) TGG (W) TGG (W) TGG (W) :  TAT Y 0.818 (Y 0.856) TAT Y 0.732 (Y 0.766) TGG W 0.995 (W 0.995) TGG W 1.000 (W 1.000) TGG W 1.000 (W 1.000) TAT Y 0.998 (Y 0.998) TAT Y 1.000 (Y 1.000)
 146      1   CTG (L) CTG (L) CTG (L) CTG (L) CTG (L) CTG (L) CTG (L) TTG (L) :  CTG L 0.952 (L 0.961) CTG L 0.998 (L 1.000) CTG L 1.000 (L 1.000) CTG L 1.000 (L 1.000) CTG L 0.999 (L 1.000) CTG L 1.000 (L 1.000) CTG L 0.999 (L 1.000)
 147      1   AGA (R) AGA (R) GAT (D) GAT (D) AAA (K) AAA (K) AAA (K) AAA (K) :  AGA R 0.458 (R 0.481) AAA K 0.689 (K 0.693) AAA K 0.996 (K 0.998) AAA K 1.000 (K 1.000) AAA K 1.000 (K 1.000) GAT D 0.986 (D 0.987) AGA R 1.000 (R 1.000)
 148      1   TTT (F) TTT (F) CGC (R) CGC (R) CGC (R) CGC (R) CGC (R) CGC (R) :  CTC L 0.292 (L 0.294) CGC R 0.999 (R 0.999) CGC R 1.000 (R 1.000) CGC R 1.000 (R 1.000) CGC R 1.000 (R 1.000) CGC R 1.000 (R 1.000) TTT F 0.999 (F 1.000)
 149      1   AGC (S) AGC (S) AGC (S) AGC (S) TGC (C) TGC (C) TGC (C) TGC (C) :  AGC S 0.963 (S 0.964) AGC S 0.958 (S 0.958) TGC C 0.997 (C 0.997) TGC C 1.000 (C 1.000) TGC C 1.000 (C 1.000) AGC S 1.000 (S 1.000) AGC S 1.000 (S 1.000)
 150      1   AAA (K) AAA (K) CAT (H) CAT (H) CAT (H) CAT (H) CAT (H) CAT (H) :  AAT N 0.283 (N 0.284) CAT H 0.997 (H 0.998) CAT H 1.000 (H 1.000) CAT H 1.000 (H 1.000) CAT H 1.000 (H 1.000) CAT H 1.000 (H 1.000) AAA K 1.000 (K 1.000)
 151      1   CTG (L) CTG (L) ATG (M) ATG (M) ATA (I) ATG (M) ATG (M) ATG (M) :  ATG M 0.368 (L 0.509) ATG M 0.987 (M 0.987) ATG M 0.970 (M 0.970) ATG M 1.000 (M 1.000) ATG M 1.000 (M 1.000) ATG M 1.000 (M 1.000) CTG L 0.999 (L 1.000)
 152      1   ATC (I) ATC (I) TAC (Y) TAC (Y) TAC (Y) TAC (Y) TAC (Y) TAC (Y) :  TTC F 0.222 (F 0.222) TAC Y 0.996 (Y 0.997) TAC Y 1.000 (Y 1.000) TAC Y 1.000 (Y 1.000) TAC Y 1.000 (Y 1.000) TAC Y 1.000 (Y 1.000) ATC I 0.999 (I 1.000)
 153      1   TCA (S) TCA (S) ACA (T) ACA (T) ACA (T) ACA (T) ACA (T) ACA (T) :  TCA S 0.530 (S 0.530) ACA T 0.999 (T 0.999) ACA T 1.000 (T 1.000) ACA T 1.000 (T 1.000) ACA T 1.000 (T 1.000) ACA T 1.000 (T 1.000) TCA S 1.000 (S 1.000)
 154      4   AAG (K) AAG (K) AAG (K) AAG (K) AAG (K) AAG (K) AAG (K) AAG (K) :  AAG K 0.946 (K 0.950) AAG K 0.999 (K 1.000) AAG K 1.000 (K 1.000) AAG K 1.000 (K 1.000) AAG K 1.000 (K 1.000) AAG K 1.000 (K 1.000) AAG K 1.000 (K 1.000)
 155      1   TAT (Y) TAT (Y) GGA (G) GGA (G) GGA (G) GGA (G) GGA (G) GGA (G) :  GGA G 0.412 (G 0.413) GGA G 0.998 (G 0.999) GGA G 1.000 (G 1.000) GGA G 1.000 (G 1.000) GGA G 1.000 (G 1.000) GGA G 1.000 (G 1.000) TAT Y 0.999 (Y 1.000)
 156      3   TTC (F) TTC (F) TTT (F) TTT (F) TTT (F) TTT (F) TTT (F) TTT (F) :  TTT F 0.917 (F 0.927) TTT F 0.997 (F 0.999) TTT F 0.999 (F 1.000) TTT F 1.000 (F 1.000) TTT F 1.000 (F 1.000) TTT F 1.000 (F 1.000) TTC F 0.999 (F 1.000)
 157      1   GGA (G) GGA (G) GGT (G) GGT (G) GGT (G) GGT (G) GGT (G) GGT (G) :  GGT G 0.986 (G 0.987) GGT G 0.999 (G 1.000) GGT G 1.000 (G 1.000) GGT G 1.000 (G 1.000) GGT G 1.000 (G 1.000) GGT G 1.000 (G 1.000) GGA G 1.000 (G 1.000)
 158      1   CGC (R) CGC (R) GGT (G) GGT (G) GGT (G) GTT (V) GTT (V) GTT (V) :  CGT R 0.485 (R 0.487) GGT G 0.997 (G 0.998) GGT G 0.983 (G 0.984) GTT V 1.000 (V 1.000) GTT V 1.000 (V 1.000) GGT G 1.000 (G 1.000) CGC R 1.000 (R 1.000)
 159      1   CTT (L) CTT (L) CTC (L) CTC (L) CTC (L) CTC (L) CTC (L) CTC (L) :  CTC L 0.945 (L 0.950) CTC L 0.998 (L 1.000) CTC L 1.000 (L 1.000) CTC L 1.000 (L 1.000) CTC L 1.000 (L 1.000) CTC L 1.000 (L 1.000) CTT L 0.999 (L 1.000)
 160      1   TAC (Y) TAC (Y) TAC (Y) TAC (Y) TTC (F) TAC (Y) TAC (Y) TAC (Y) :  TAC Y 0.967 (Y 0.968) TAC Y 0.999 (Y 0.999) TAC Y 0.992 (Y 0.992) TAC Y 1.000 (Y 1.000) TAC Y 1.000 (Y 1.000) TAC Y 1.000 (Y 1.000) TAC Y 1.000 (Y 1.000)
 161      1   GTG (V) GTG (V) ACG (T) ACG (T) ATG (M) ACG (T) ACG (T) ATG (M) :  ATG M 0.321 (M 0.321) ACG T 0.975 (T 0.976) ACG T 0.968 (T 0.968) ACG T 0.996 (T 0.996) ACG T 0.996 (T 0.996) ACG T 1.000 (T 1.000) GTG V 0.999 (V 1.000)
 162      1   GCT (A) GCT (A) ATT (I) ATT (I) ATC (I) ATC (I) ATC (I) ATC (I) :  GTC V 0.235 (V 0.309) ATC I 0.767 (I 0.990) ATC I 0.945 (I 1.000) ATC I 1.000 (I 1.000) ATC I 1.000 (I 1.000) ATT I 0.994 (I 1.000) GCT A 1.000 (A 1.000)
 163      1   ATG (M) ATG (M) ACG (T) ACG (T) ATG (M) TTG (L) TTG (L) TTG (L) :  ATG M 0.750 (M 0.750) ATG M 0.601 (M 0.601) ATG M 0.940 (M 0.940) TTG L 1.000 (L 1.000) TTG L 1.000 (L 1.000) ACG T 0.996 (T 0.996) ATG M 1.000 (M 1.000)
 164      1   ATC (I) ATC (I) TAT (Y) TAT (Y) TAT (Y) TAT (Y) TAT (Y) TAT (Y) :  TTT F 0.228 (F 0.229) TAT Y 0.996 (Y 0.997) TAT Y 1.000 (Y 1.000) TAT Y 1.000 (Y 1.000) TAT Y 1.000 (Y 1.000) TAT Y 1.000 (Y 1.000) ATC I 0.998 (I 1.000)
 165      1   GTT (V) GTA (V) TTC (F) TTC (F) TTC (F) TTC (F) TTC (F) TTC (F) :  GTC V 0.460 (V 0.496) TTC F 0.995 (F 0.996) TTC F 0.999 (F 1.000) TTC F 1.000 (F 1.000) TTC F 1.000 (F 1.000) TTC F 1.000 (F 1.000) GTA V 0.724 (V 1.000)
 166      1   ATC (I) ATC (I) GCC (A) GCC (A) GCT (A) GCC (A) GCC (A) GCC (A) :  GTC V 0.273 (V 0.282) GCC A 0.969 (A 0.997) GCC A 0.967 (A 1.000) GCC A 1.000 (A 1.000) GCC A 1.000 (A 1.000) GCC A 1.000 (A 1.000) ATC I 0.999 (I 1.000)
 167      1   AAC (N) AAC (N) CAC (H) CAC (H) CAC (H) CAC (H) CAC (H) CAC (H) :  AAC N 0.446 (N 0.447) CAC H 0.998 (H 0.999) CAC H 1.000 (H 1.000) CAC H 1.000 (H 1.000) CAC H 1.000 (H 1.000) CAC H 1.000 (H 1.000) AAC N 1.000 (N 1.000)
 168      1   AGC (S) AGC (S) ATC (I) ATC (I) GCT (A) GCC (A) GCC (A) GCC (A) :  AGC S 0.524 (S 0.538) ATC I 0.547 (I 0.567) GCC A 0.947 (A 0.984) GCC A 1.000 (A 1.000) GCC A 1.000 (A 1.000) ATC I 0.993 (I 0.994) AGC S 1.000 (S 1.000)
 169      1   GCG (A) GCG (A) CTT (L) CTT (L) CTG (L) ACA (T) CTA (L) CTA (L) :  GTG V 0.135 (V 0.321) CTG L 0.471 (L 0.997) CTG L 0.504 (L 1.000) CTA L 0.999 (L 0.999) CTA L 1.000 (L 1.000) CTT L 0.997 (L 1.000) GCG A 1.000 (A 1.000)
 170      1   TCC (S) TCC (S) ATT (I) ATT (I) ATT (I) ATT (I) ATT (I) ATT (I) :  TTT F 0.303 (F 0.307) ATT I 0.990 (I 0.993) ATT I 0.999 (I 1.000) ATT I 1.000 (I 1.000) ATT I 1.000 (I 1.000) ATT I 1.000 (I 1.000) TCC S 1.000 (S 1.000)
 171      1   TCC (S) TCC (S) CCC (P) CCC (P) CCC (P) CCC (P) CCC (P) CCC (P) :  TCC S 0.492 (S 0.492) CCC P 0.999 (P 0.999) CCC P 1.000 (P 1.000) CCC P 1.000 (P 1.000) CCC P 1.000 (P 1.000) CCC P 1.000 (P 1.000) TCC S 1.000 (S 1.000)
 172      1   ATC (I) ATC (I) TTG (L) TTG (L) TTA (L) TTA (L) TTA (L) TTA (L) :  ATA I 0.367 (I 0.447) TTA L 0.876 (L 0.989) TTA L 0.982 (L 1.000) TTA L 1.000 (L 1.000) TTA L 1.000 (L 1.000) TTG L 0.993 (L 1.000) ATC I 0.998 (I 1.000)
 173      1   ACA (T) ACA (T) TTG (L) TTG (L) TTC (F) TTC (F) TTC (F) TTC (F) :  ACG T 0.180 (T 0.302) TTG L 0.617 (L 0.666) TTC F 0.989 (F 0.993) TTC F 1.000 (F 1.000) TTC F 1.000 (F 1.000) TTG L 0.997 (L 0.998) ACA T 1.000 (T 1.000)
 174      1   CAG (Q) CAG (Q) GTA (V) GTA (V) ATA (I) GTA (V) GTA (V) GTA (V) :  GAA E 0.255 (E 0.257) GTA V 0.983 (V 0.986) GTA V 0.975 (V 0.975) GTA V 1.000 (V 1.000) GTA V 1.000 (V 1.000) GTA V 1.000 (V 1.000) CAG Q 1.000 (Q 1.000)
 175      1   TAT (Y) TAT (Y) TAC (Y) TAC (Y) TAC (Y) TAC (Y) TAC (Y) TAC (Y) :  TAC Y 0.968 (Y 0.970) TAC Y 0.999 (Y 1.000) TAC Y 1.000 (Y 1.000) TAC Y 1.000 (Y 1.000) TAC Y 1.000 (Y 1.000) TAC Y 1.000 (Y 1.000) TAT Y 0.999 (Y 1.000)
 176      1   GCG (A) GCG (A) ATC (I) ATC (I) TTC (F) TTC (F) TTC (F) TTC (F) :  GTC V 0.324 (V 0.349) ATC I 0.664 (I 0.665) TTC F 0.992 (F 0.992) TTC F 1.000 (F 1.000) TTC F 1.000 (F 1.000) ATC I 0.997 (I 0.997) GCG A 1.000 (A 1.000)
 177      1   ATT (I) ATT (I) ATT (I) ATT (I) ATT (I) GTT (V) GTT (V) GTT (V) :  ATT I 0.899 (I 0.909) ATT I 0.980 (I 0.982) ATT I 0.900 (I 0.901) GTT V 0.999 (V 0.999) GTT V 1.000 (V 1.000) ATT I 1.000 (I 1.000) ATT I 0.999 (I 1.000)
 178      1   CAA (Q) CAA (Q) CAG (Q) CAG (Q) CAA (Q) CAA (Q) CAA (Q) CAA (Q) :  CAA Q 0.927 (Q 0.989) CAA Q 0.937 (Q 1.000) CAA Q 0.994 (Q 1.000) CAA Q 1.000 (Q 1.000) CAA Q 1.000 (Q 1.000) CAG Q 0.996 (Q 1.000) CAA Q 1.000 (Q 1.000)
 179      1   AGG (R) AGG (R) AGT (S) AGT (S) AGA (R) AGA (R) AGA (R) AGA (R) :  AGA R 0.784 (R 0.882) AGA R 0.772 (R 0.781) AGA R 0.999 (R 1.000) AGA R 1.000 (R 1.000) AGA R 1.000 (R 1.000) AGT S 0.998 (S 0.998) AGG R 1.000 (R 1.000)
 180      1   TGG (W) TGG (W) GTG (V) GTG (V) GTG (V) GCG (A) ACG (T) GCG (A) :  TGG W 0.368 (W 0.368) GTG V 0.946 (V 0.947) GTG V 0.862 (V 0.862) GCG A 1.000 (A 1.000) GCG A 0.999 (A 0.999) GTG V 0.999 (V 0.999) TGG W 1.000 (W 1.000)
 181      1   TGG (W) TGG (W) GTG (V) GTG (V) CTG (L) GTG (V) CTG (L) CTG (L) :  CTG L 0.340 (L 0.485) GTG V 0.506 (V 0.506) CTG L 0.959 (L 0.970) CTG L 0.972 (L 0.973) CTG L 0.999 (L 0.999) GTG V 0.996 (V 0.996) TGG W 1.000 (W 1.000)
 182      3   CTC (L) CTC (L) CTC (L) CTC (L) CTC (L) CTC (L) CTC (L) CTC (L) :  CTC L 0.946 (L 0.949) CTC L 0.999 (L 1.000) CTC L 1.000 (L 1.000) CTC L 1.000 (L 1.000) CTC L 1.000 (L 1.000) CTC L 1.000 (L 1.000) CTC L 0.999 (L 1.000)
 183      1   CAT (H) CAT (H) CAG (Q) CAG (Q) CAC (H) CAG (Q) CAG (Q) CAG (Q) :  CAG Q 0.468 (H 0.507) CAG Q 0.984 (Q 0.986) CAG Q 0.979 (Q 0.981) CAG Q 1.000 (Q 1.000) CAG Q 1.000 (Q 1.000) CAG Q 1.000 (Q 1.000) CAT H 1.000 (H 1.000)
 184      1   TCG (S) TCG (S) TTG (L) TAT (Y) TAT (Y) TAT (Y) TAT (Y) TAT (Y) :  TCT S 0.604 (S 0.610) TAT Y 0.980 (Y 0.981) TAT Y 1.000 (Y 1.000) TAT Y 1.000 (Y 1.000) TAT Y 1.000 (Y 1.000) TAT Y 0.978 (Y 0.979) TCG S 1.000 (S 1.000)
 185      1   GCG (A) GCG (A) CCG (P) CCG (P) CCG (P) CCG (P) CCG (P) CCG (P) :  GCG A 0.458 (A 0.458) CCG P 0.999 (P 0.999) CCG P 1.000 (P 1.000) CCG P 1.000 (P 1.000) CCG P 1.000 (P 1.000) CCG P 1.000 (P 1.000) GCG A 1.000 (A 1.000)
 186      1   AAT (N) AAT (N) GAG (E) GAT (D) GAT (D) GAT (D) GAT (D) GAT (D) :  AAT N 0.499 (N 0.501) GAT D 0.995 (D 0.996) GAT D 1.000 (D 1.000) GAT D 1.000 (D 1.000) GAT D 1.000 (D 1.000) GAT D 0.995 (D 0.996) AAT N 0.999 (N 1.000)
 187      1   GTG (V) GTG (V) GTC (V) GCC (A) GCC (A) GCC (A) GCC (A) GCC (A) :  GTC V 0.532 (V 0.533) GCC A 0.985 (A 0.985) GCC A 1.000 (A 1.000) GCC A 1.000 (A 1.000) GCC A 1.000 (A 1.000) GCC A 0.984 (A 0.984) GTG V 0.998 (V 1.000)
 188      1   GAG (E) GAG (E) AAG (K) GAG (E) AAG (K) GAG (E) GAG (E) GAG (E) :  GAG E 0.935 (E 0.938) GAG E 0.966 (E 0.967) GAG E 0.954 (E 0.954) GAG E 1.000 (E 1.000) GAG E 1.000 (E 1.000) GAG E 0.964 (E 0.964) GAG E 1.000 (E 1.000)
 189      1   TTG (L) TTG (L) GAG (E) CAG (Q) CAG (Q) CAG (Q) CAG (Q) CAG (Q) :  CTG L 0.557 (L 0.574) CAG Q 0.997 (Q 0.998) CAG Q 1.000 (Q 1.000) CAG Q 1.000 (Q 1.000) CAG Q 1.000 (Q 1.000) CAG Q 0.997 (Q 0.997) TTG L 0.998 (L 1.000)
 190      1   ACT (T) ACT (T) GTT (V) ATT (I) ATT (I) ATT (I) ATT (I) ATT (I) :  ACT T 0.533 (T 0.546) ATT I 0.991 (I 0.992) ATT I 0.999 (I 1.000) ATT I 1.000 (I 1.000) ATT I 1.000 (I 1.000) ATT I 0.991 (I 0.991) ACT T 1.000 (T 1.000)
 191      1   CTG (L) CTG (L) TTG (L) ATG (M) ATG (M) ATC (I) ATG (M) ATG (M) :  ATG M 0.362 (L 0.518) ATG M 0.973 (M 0.973) ATG M 0.999 (M 0.999) ATG M 0.999 (M 0.999) ATG M 1.000 (M 1.000) ATG M 0.974 (M 0.974) CTG L 0.999 (L 1.000)
 192      1   CCC (P) CCC (P) CCG (P) CCG (P) CCG (P) --- (-) CCG (P) CCG (P) :  CCG P 0.984 (P 0.984) CCG P 1.000 (P 1.000) CCG P 1.000 (P 1.000) CCG P 1.000 (P 1.000) CCG P 1.000 (P 1.000) CCG P 1.000 (P 1.000) CCC P 1.000 (P 1.000)
 193      1   TAT (Y) TAT (Y) TTT (F) TTT (F) TTT (F) --- (-) TTT (F) TTT (F) :  TAT Y 0.540 (Y 0.541) TTT F 0.996 (F 0.997) TTT F 1.000 (F 1.000) TTT F 1.000 (F 1.000) TTT F 1.000 (F 1.000) TTT F 1.000 (F 1.000) TAT Y 1.000 (Y 1.000)
 194      1   GTT (V) GTT (V) TAC (Y) TAC (Y) TAC (Y) --- (-) TAC (Y) TAC (Y) :  TTC F 0.225 (F 0.225) TAC Y 0.996 (Y 0.997) TAC Y 1.000 (Y 1.000) TAC Y 1.000 (Y 1.000) TAC Y 1.000 (Y 1.000) TAC Y 1.000 (Y 1.000) GTT V 0.998 (V 1.000)
 195      1   CCT (P) CCG (P) CAA (Q) CAA (Q) CAA (Q) --- (-) CAA (Q) CAA (Q) :  CAA Q 0.504 (Q 0.507) CAA Q 0.999 (Q 0.999) CAA Q 1.000 (Q 1.000) CAA Q 1.000 (Q 1.000) CAA Q 1.000 (Q 1.000) CAA Q 1.000 (Q 1.000) CCG P 0.843 (P 1.000)
 196      1   CTG (L) CTG (L) CTG (L) CTC (L) CTC (L) --- (-) CTC (L) CTC (L) :  CTC L 0.933 (L 0.948) CTC L 0.997 (L 1.000) CTC L 0.999 (L 1.000) CTC L 1.000 (L 1.000) CTC L 1.000 (L 1.000) CTC L 0.994 (L 1.000) CTG L 0.999 (L 1.000)
 197      1   GCC (A) GCC (A) GAA (E) GAA (E) GAA (E) --- (-) GAA (E) GAA (E) :  GCA A 0.404 (A 0.472) GAA E 0.997 (E 0.998) GAA E 1.000 (E 1.000) GAA E 1.000 (E 1.000) GAA E 1.000 (E 1.000) GAA E 1.000 (E 1.000) GCC A 0.999 (A 1.000)
 198      1   CCA (P) CCA (P) CCT (P) CCA (P) CCT (P) --- (-) CCG (P) CCT (P) :  CCT P 0.814 (P 0.988) CCT P 0.825 (P 1.000) CCT P 0.920 (P 1.000) CCT P 0.889 (P 1.000) CCT P 0.887 (P 1.000) CCT P 0.708 (P 1.000) CCA P 1.000 (P 1.000)
 199      2   TGG (W) TGG (W) TGG (W) TGG (W) TGG (W) --- (-) TGG (W) TGG (W) :  TGG W 0.994 (W 0.994) TGG W 1.000 (W 1.000) TGG W 1.000 (W 1.000) TGG W 1.000 (W 1.000) TGG W 1.000 (W 1.000) TGG W 1.000 (W 1.000) TGG W 1.000 (W 1.000)
 200      1   AAC (N) AAC (N) AAT (N) GAA (E) GAA (E) --- (-) GAA (E) GAA (E) :  GAA E 0.223 (D 0.267) GAA E 0.962 (E 0.963) GAA E 1.000 (E 1.000) GAA E 1.000 (E 1.000) GAA E 1.000 (E 1.000) GAA E 0.960 (E 0.961) AAC N 0.999 (N 1.000)
 201      1   TGG (W) TGG (W) TGG (W) TTT (F) TTT (F) --- (-) TTT (F) TTT (F) :  TGG W 0.357 (W 0.357) TTT F 0.889 (F 0.891) TTT F 0.998 (F 0.999) TTT F 1.000 (F 1.000) TTT F 1.000 (F 1.000) TTT F 0.888 (F 0.889) TGG W 1.000 (W 1.000)
 202      1   CGC (R) CGG (R) CAC (H) CAC (H) CGC (R) --- (-) CGC (R) CGC (R) :  CGC R 0.945 (R 0.948) CGC R 0.899 (R 0.899) CGC R 1.000 (R 1.000) CGC R 1.000 (R 1.000) CGC R 1.000 (R 1.000) CAC H 0.994 (H 0.994) CGC R 0.617 (R 1.000)
 203      1   GGA (G) GGA (G) GGC (G) GAC (D) GAC (D) --- (-) AAC (N) AAG (K) :  GGC G 0.541 (G 0.605) GAC D 0.911 (D 0.912) GAC D 0.931 (D 0.932) AAC N 0.945 (N 0.946) AAC N 0.991 (N 0.991) GAC D 0.917 (D 0.917) GGA G 1.000 (G 1.000)
 204      1   AGC (S) AGT (S) TCC (S) TCC (S) TCC (S) --- (-) TCC (S) TCC (S) :  AGC S 0.246 (S 0.402) TCC S 0.997 (S 0.997) TCC S 1.000 (S 1.000) TCC S 1.000 (S 1.000) TCC S 1.000 (S 1.000) TCC S 1.000 (S 1.000) AGT S 0.611 (S 1.000)
 205      2   TGG (W) TGG (W) TGG (W) TGG (W) TGG (W) --- (-) TGG (W) TGG (W) :  TGG W 0.994 (W 0.994) TGG W 1.000 (W 1.000) TGG W 1.000 (W 1.000) TGG W 1.000 (W 1.000) TGG W 1.000 (W 1.000) TGG W 1.000 (W 1.000) TGG W 1.000 (W 1.000)
 206      1   ACA (T) ACA (T) AGG (R) TTG (L) TTG (L) --- (-) TTG (L) TTG (L) :  ACG T 0.293 (T 0.329) TTG L 0.930 (L 0.932) TTG L 0.998 (L 0.999) TTG L 1.000 (L 1.000) TTG L 1.000 (L 1.000) TTG L 0.930 (L 0.931) ACA T 1.000 (T 1.000)
 207      1   TCG (S) TCT (S) TTT (F) TTT (F) TTT (F) --- (-) TTT (F) CTT (L) :  TCT S 0.518 (S 0.542) TTT F 0.994 (F 0.995) TTT F 0.999 (F 0.999) TTT F 0.991 (F 0.991) TTT F 0.990 (F 0.991) TTT F 1.000 (F 1.000) TCT S 0.882 (S 1.000)
 208      1   TGG (W) TGG (W) TAT (Y) TAT (Y) TAT (Y) --- (-) TAT (Y) TAT (Y) :  TGT C 0.419 (C 0.419) TAT Y 0.994 (Y 0.995) TAT Y 1.000 (Y 1.000) TAT Y 1.000 (Y 1.000) TAT Y 1.000 (Y 1.000) TAT Y 1.000 (Y 1.000) TGG W 1.000 (W 1.000)
 209      1   CCG (P) CCG (P) CTA (L) CCA (P) CCA (P) --- (-) CCA (P) CCA (P) :  CCA P 0.991 (P 0.991) CCA P 1.000 (P 1.000) CCA P 1.000 (P 1.000) CCA P 1.000 (P 1.000) CCA P 1.000 (P 1.000) CCA P 0.999 (P 0.999) CCG P 1.000 (P 1.000)
 210      1   ACA (T) ACG (T) TCC (S) ACC (T) AGC (S) --- (-) ACC (T) ACC (T) :  ACC T 0.973 (T 0.975) ACC T 0.998 (T 0.999) ACC T 0.993 (T 0.993) ACC T 1.000 (T 1.000) ACC T 1.000 (T 1.000) ACC T 0.998 (T 0.998) ACG T 0.759 (T 1.000)
 211      1   TAC (Y) TAC (Y) TTC (F) TAT (Y) TAT (Y) --- (-) TAT (Y) TAT (Y) :  TAT Y 0.967 (Y 0.970) TAT Y 0.996 (Y 0.999) TAT Y 0.999 (Y 1.000) TAT Y 1.000 (Y 1.000) TAT Y 1.000 (Y 1.000) TAT Y 0.989 (Y 0.997) TAC Y 0.999 (Y 1.000)
 212      1   TTG (L) TTG (L) TTT (F) TTT (F) TTT (F) --- (-) TTT (F) TTT (F) :  TTT F 0.423 (L 0.528) TTT F 0.995 (F 0.997) TTT F 0.999 (F 1.000) TTT F 1.000 (F 1.000) TTT F 1.000 (F 1.000) TTT F 1.000 (F 1.000) TTG L 0.999 (L 1.000)
 213      1   CTC (L) CTC (L) CAC (H) CAC (H) CAC (H) --- (-) CAC (H) CAC (H) :  CAC H 0.479 (H 0.480) CAC H 0.998 (H 0.999) CAC H 1.000 (H 1.000) CAC H 1.000 (H 1.000) CAC H 1.000 (H 1.000) CAC H 1.000 (H 1.000) CTC L 0.999 (L 1.000)
 214      1   CAG (Q) CAA (Q) CAG (Q) CAA (Q) CAG (Q) --- (-) CAA (Q) CAA (Q) :  CAA Q 0.947 (Q 0.989) CAA Q 0.959 (Q 1.000) CAA Q 0.955 (Q 1.000) CAA Q 0.997 (Q 1.000) CAA Q 1.000 (Q 1.000) CAA Q 0.968 (Q 1.000) CAA Q 0.877 (Q 1.000)
 215      1   TCG (S) TCG (S) ACG (T) TCG (S) TCG (S) --- (-) TCG (S) TCG (S) :  TCG S 0.982 (S 0.982) TCG S 0.999 (S 1.000) TCG S 1.000 (S 1.000) TCG S 1.000 (S 1.000) TCG S 1.000 (S 1.000) TCG S 0.998 (S 0.998) TCG S 1.000 (S 1.000)
 216      1   ACT (T) ACT (T) CTC (L) TTT (F) TCG (S) TTT (F) CTT (L) TTG (L) :  ACT T 0.270 (T 0.282) TTT F 0.917 (F 0.928) TTT F 0.902 (F 0.910) TTT F 0.993 (F 0.993) TTT F 0.988 (F 0.988) TTT F 0.965 (F 0.984) ACT T 1.000 (T 1.000)
 217      1   GCT (A) GCT (A) GCC (A) GCC (A) GCC (A) GCC (A) GCC (A) GCC (A) :  GCC A 0.970 (A 0.971) GCC A 0.999 (A 1.000) GCC A 1.000 (A 1.000) GCC A 1.000 (A 1.000) GCC A 1.000 (A 1.000) GCC A 1.000 (A 1.000) GCT A 1.000 (A 1.000)
 218      1   GCC (A) GCC (A) GGA (G) GGA (G) GGA (G) GGA (G) GGA (G) GGT (G) :  GGA G 0.457 (G 0.457) GGA G 0.999 (G 0.999) GGA G 1.000 (G 1.000) GGA G 1.000 (G 1.000) GGA G 1.000 (G 1.000) GGA G 1.000 (G 1.000) GCC A 0.999 (A 1.000)
 219      4   TAC (Y) TAC (Y) TAT (Y) TAT (Y) TAT (Y) TAT (Y) TAT (Y) TAT (Y) :  TAT Y 0.969 (Y 0.971) TAT Y 0.999 (Y 1.000) TAT Y 1.000 (Y 1.000) TAT Y 1.000 (Y 1.000) TAT Y 1.000 (Y 1.000) TAT Y 1.000 (Y 1.000) TAC Y 0.999 (Y 1.000)
 220      1   ACT (T) ACT (T) ACG (T) ACT (T) ACG (T) ACT (T) ACT (T) ACT (T) :  ACT T 0.932 (T 0.974) ACT T 0.957 (T 1.000) ACT T 0.955 (T 1.000) ACT T 1.000 (T 1.000) ACT T 1.000 (T 1.000) ACT T 0.964 (T 1.000) ACT T 1.000 (T 1.000)
 221      1   TGC (C) TGC (C) GCT (A) GCT (A) GCT (A) GCT (A) GCT (A) GCT (A) :  TGT C 0.230 (C 0.231) GCT A 0.996 (A 0.997) GCT A 1.000 (A 1.000) GCT A 1.000 (A 1.000) GCT A 1.000 (A 1.000) GCT A 1.000 (A 1.000) TGC C 1.000 (C 1.000)
 222      1   ACT (T) ACT (T) ACA (T) ACA (T) ACA (T) ACA (T) ACA (T) ACA (T) :  ACA T 0.982 (T 0.983) ACA T 1.000 (T 1.000) ACA T 1.000 (T 1.000) ACA T 1.000 (T 1.000) ACA T 1.000 (T 1.000) ACA T 1.000 (T 1.000) ACT T 1.000 (T 1.000)
 223      1   TGC (C) TGC (C) TGT (C) TGT (C) TGT (C) TGT (C) TGT (C) TGT (C) :  TGT C 0.981 (C 0.982) TGT C 1.000 (C 1.000) TGT C 1.000 (C 1.000) TGT C 1.000 (C 1.000) TGT C 1.000 (C 1.000) TGT C 1.000 (C 1.000) TGC C 1.000 (C 1.000)
 224      1   GGC (G) GGC (G) GGA (G) GGA (G) GGA (G) GGA (G) GGA (G) GGA (G) :  GGA G 0.991 (G 0.992) GGA G 1.000 (G 1.000) GGA G 1.000 (G 1.000) GGA G 1.000 (G 1.000) GGA G 1.000 (G 1.000) GGA G 1.000 (G 1.000) GGC G 1.000 (G 1.000)
 225      1   TGT (C) TGT (C) TCC (S) TCC (S) TCC (S) TCC (S) TCC (S) TCC (S) :  TGC C 0.474 (C 0.475) TCC S 0.998 (S 0.999) TCC S 1.000 (S 1.000) TCC S 1.000 (S 1.000) TCC S 1.000 (S 1.000) TCC S 1.000 (S 1.000) TGT C 1.000 (C 1.000)
 226      1   TTG (L) TTG (L) ATT (I) ATT (I) ATT (I) ATT (I) ATT (I) ATT (I) :  ATT I 0.252 (L 0.361) ATT I 0.992 (I 0.995) ATT I 0.999 (I 1.000) ATT I 1.000 (I 1.000) ATT I 1.000 (I 1.000) ATT I 1.000 (I 1.000) TTG L 0.999 (L 1.000)
 227      1   TCC (S) TCC (S) GCG (A) GCC (A) GCC (A) GCC (A) GCC (A) GCC (A) :  TCC S 0.508 (S 0.508) GCC A 0.998 (A 0.999) GCC A 1.000 (A 1.000) GCC A 1.000 (A 1.000) GCC A 1.000 (A 1.000) GCC A 0.996 (A 1.000) TCC S 1.000 (S 1.000)
 228      1   GCC (A) GCC (A) GGT (G) GGT (G) GGT (G) GGT (G) GGT (G) GGT (G) :  GCT A 0.462 (A 0.464) GGT G 0.999 (G 0.999) GGT G 1.000 (G 1.000) GGT G 1.000 (G 1.000) GGT G 1.000 (G 1.000) GGT G 1.000 (G 1.000) GCC A 0.999 (A 1.000)
 229      2   GAT (D) GAT (D) GAC (D) GAC (D) GAC (D) GAC (D) GAC (D) GAC (D) :  GAC D 0.933 (D 0.940) GAC D 0.998 (D 0.999) GAC D 1.000 (D 1.000) GAC D 1.000 (D 1.000) GAC D 1.000 (D 1.000) GAC D 1.000 (D 1.000) GAT D 0.999 (D 1.000)
 230      1   CTT (L) CTT (L) CTA (L) CTC (L) CTA (L) CTC (L) CTC (L) CTC (L) :  CTC L 0.831 (L 0.954) CTC L 0.878 (L 1.000) CTC L 0.876 (L 1.000) CTC L 1.000 (L 1.000) CTC L 1.000 (L 1.000) CTC L 0.903 (L 1.000) CTT L 0.999 (L 1.000)
 231      4   ATG (M) ATG (M) ATG (M) ATG (M) ATG (M) ATG (M) ATG (M) ATG (M) :  ATG M 0.902 (M 0.902) ATG M 0.999 (M 0.999) ATG M 1.000 (M 1.000) ATG M 1.000 (M 1.000) ATG M 1.000 (M 1.000) ATG M 1.000 (M 1.000) ATG M 1.000 (M 1.000)
 232      2   ATG (M) ATG (M) ATC (I) ATC (I) ATC (I) ATC (I) ATC (I) ATC (I) :  ATC I 0.495 (I 0.503) ATC I 0.994 (I 0.997) ATC I 0.999 (I 1.000) ATC I 1.000 (I 1.000) ATC I 1.000 (I 1.000) ATC I 1.000 (I 1.000) ATG M 1.000 (M 1.000)
 233      2   TTC (F) TTC (F) TTC (F) TTC (F) TTC (F) TTC (F) TTC (F) TTC (F) :  TTC F 0.920 (F 0.927) TTC F 0.998 (F 0.999) TTC F 1.000 (F 1.000) TTC F 1.000 (F 1.000) TTC F 1.000 (F 1.000) TTC F 1.000 (F 1.000) TTC F 0.999 (F 1.000)
 234      1   GCC (A) GCC (A) GCT (A) GCT (A) GCT (A) GCT (A) GCT (A) GCT (A) :  GCT A 0.971 (A 0.972) GCT A 0.999 (A 1.000) GCT A 1.000 (A 1.000) GCT A 1.000 (A 1.000) GCT A 1.000 (A 1.000) GCT A 1.000 (A 1.000) GCC A 1.000 (A 1.000)
 235      2   GTG (V) GTG (V) GTG (V) GTG (V) GTG (V) GTG (V) GTG (V) GTG (V) :  GTG V 0.910 (V 0.914) GTG V 0.996 (V 0.999) GTG V 0.999 (V 1.000) GTG V 1.000 (V 1.000) GTG V 1.000 (V 1.000) GTG V 1.000 (V 1.000) GTG V 0.999 (V 1.000)
 236      1   GTC (V) GTC (V) GCC (A) GTC (V) GTC (V) GTC (V) GTC (V) GTC (V) :  GTC V 0.917 (V 0.920) GTC V 0.991 (V 0.994) GTC V 0.999 (V 1.000) GTC V 1.000 (V 1.000) GTC V 1.000 (V 1.000) GTC V 0.987 (V 0.987) GTC V 0.999 (V 1.000)
 237      1   ATG (M) ATG (M) CTT (L) CTG (L) CTG (L) CTG (L) CTG (L) CTG (L) :  ATG M 0.511 (M 0.511) CTG L 0.997 (L 0.998) CTG L 1.000 (L 1.000) CTG L 1.000 (L 1.000) CTG L 1.000 (L 1.000) CTG L 0.995 (L 1.000) ATG M 1.000 (M 1.000)
 238      4   CAG (Q) CAG (Q) CAG (Q) CAG (Q) CAG (Q) CAG (Q) CAG (Q) CAG (Q) :  CAG Q 0.981 (Q 0.982) CAG Q 1.000 (Q 1.000) CAG Q 1.000 (Q 1.000) CAG Q 1.000 (Q 1.000) CAG Q 1.000 (Q 1.000) CAG Q 1.000 (Q 1.000) CAG Q 1.000 (Q 1.000)
 239      2   GTC (V) GTC (V) GTC (V) GTC (V) GTC (V) GTC (V) GTC (V) GTC (V) :  GTC V 0.919 (V 0.923) GTC V 0.996 (V 0.999) GTC V 0.999 (V 1.000) GTC V 1.000 (V 1.000) GTC V 1.000 (V 1.000) GTC V 1.000 (V 1.000) GTC V 0.999 (V 1.000)
 240      1   ATC (I) ATC (I) ATC (I) ATC (I) ATC (I) ATC (I) ATC (I) ATC (I) :  ATC I 0.902 (I 0.913) ATC I 0.997 (I 0.999) ATC I 0.999 (I 1.000) ATC I 1.000 (I 1.000) ATC I 1.000 (I 1.000) ATC I 1.000 (I 1.000) ATC I 0.999 (I 1.000)
 241      4   ATG (M) ATG (M) ATG (M) ATG (M) ATG (M) ATG (M) ATG (M) ATG (M) :  ATG M 0.902 (M 0.902) ATG M 0.999 (M 0.999) ATG M 1.000 (M 1.000) ATG M 1.000 (M 1.000) ATG M 1.000 (M 1.000) ATG M 1.000 (M 1.000) ATG M 1.000 (M 1.000)
 242      2   CAC (H) CAC (H) CAC (H) CAC (H) CAC (H) CAC (H) CAC (H) CAC (H) :  CAC H 0.967 (H 0.969) CAC H 1.000 (H 1.000) CAC H 1.000 (H 1.000) CAC H 1.000 (H 1.000) CAC H 1.000 (H 1.000) CAC H 1.000 (H 1.000) CAC H 1.000 (H 1.000)
 243      1   TTC (F) TTC (F) TAC (Y) TAC (Y) TAC (Y) TAC (Y) TAC (Y) TAC (Y) :  TAC Y 0.468 (Y 0.469) TAC Y 0.998 (Y 0.998) TAC Y 1.000 (Y 1.000) TAC Y 1.000 (Y 1.000) TAC Y 1.000 (Y 1.000) TAC Y 1.000 (Y 1.000) TTC F 0.999 (F 1.000)
 244      1   GAT (D) GAT (D) GAT (D) GAA (E) GAA (E) GAA (E) GAA (E) GAA (E) :  GAA E 0.474 (D 0.490) GAA E 0.987 (E 0.987) GAA E 1.000 (E 1.000) GAA E 1.000 (E 1.000) GAA E 1.000 (E 1.000) GAA E 0.986 (E 0.986) GAT D 0.999 (D 1.000)
 245      1   AGA (R) AGA (R) AGA (R) CGA (R) AGA (R) CGA (R) CGA (R) CGA (R) :  CGA R 0.742 (R 0.994) CGA R 0.749 (R 1.000) CGA R 0.749 (R 1.000) CGA R 1.000 (R 1.000) CGA R 1.000 (R 1.000) CGA R 0.773 (R 1.000) AGA R 1.000 (R 1.000)
 246      1   TTG (L) TTG (L) CTG (L) CTG (L) CTG (L) CTG (L) CTG (L) CTG (L) :  CTG L 0.945 (L 0.961) CTG L 0.997 (L 1.000) CTG L 0.999 (L 1.000) CTG L 1.000 (L 1.000) CTG L 1.000 (L 1.000) CTG L 1.000 (L 1.000) TTG L 0.999 (L 1.000)
 247      1   GCC (A) GCC (A) TCC (S) GCC (A) GCC (A) GCC (A) GCC (A) GCC (A) :  GCC A 0.973 (A 0.973) GCC A 0.999 (A 0.999) GCC A 1.000 (A 1.000) GCC A 1.000 (A 1.000) GCC A 1.000 (A 1.000) GCC A 0.998 (A 0.998) GCC A 1.000 (A 1.000)
 248      4   AAG (K) AAG (K) AAG (K) AAG (K) AAG (K) AAG (K) AAG (K) AAG (K) :  AAG K 0.946 (K 0.950) AAG K 0.999 (K 1.000) AAG K 1.000 (K 1.000) AAG K 1.000 (K 1.000) AAG K 1.000 (K 1.000) AAG K 1.000 (K 1.000) AAG K 1.000 (K 1.000)
 249      1   GCA (A) GCA (A) GCT (A) GTT (V) GTT (V) GTT (V) GTT (V) GTT (V) :  GCT A 0.564 (A 0.567) GTT V 0.910 (V 0.914) GTT V 0.997 (V 0.998) GTT V 1.000 (V 1.000) GTT V 1.000 (V 1.000) GTT V 0.911 (V 0.911) GCA A 1.000 (A 1.000)
 250      1   CTC (L) CTC (L) CTG (L) CTC (L) CTT (L) CTC (L) CTC (L) CTC (L) :  CTC L 0.904 (L 0.949) CTC L 0.955 (L 1.000) CTC L 0.949 (L 1.000) CTC L 1.000 (L 1.000) CTC L 1.000 (L 1.000) CTC L 0.988 (L 1.000) CTC L 0.999 (L 1.000)
 251      1   AGG (R) AGG (R) AGG (R) AGG (R) AGG (R) AGG (R) AGG (R) AGG (R) :  AGG R 0.982 (R 0.983) AGG R 1.000 (R 1.000) AGG R 1.000 (R 1.000) AGG R 1.000 (R 1.000) AGG R 1.000 (R 1.000) AGG R 1.000 (R 1.000) AGG R 1.000 (R 1.000)
 252      1   GAG (E) GAG (E) GAG (E) GAA (E) GAG (E) GAA (E) GAA (E) GAA (E) :  GAA E 0.868 (E 0.963) GAA E 0.906 (E 1.000) GAA E 0.903 (E 1.000) GAA E 1.000 (E 1.000) GAA E 1.000 (E 1.000) GAA E 0.939 (E 1.000) GAG E 0.999 (E 1.000)
 253      3   TTC (F) TTC (F) TTT (F) TTT (F) TTT (F) TTT (F) TTT (F) TTT (F) :  TTT F 0.917 (F 0.927) TTT F 0.997 (F 0.999) TTT F 0.999 (F 1.000) TTT F 1.000 (F 1.000) TTT F 1.000 (F 1.000) TTT F 1.000 (F 1.000) TTC F 0.999 (F 1.000)
 254      1   GAT (D) GAT (D) AAG (K) AAG (K) AAG (K) AAG (K) AAG (K) AAG (K) :  GAG E 0.247 (D 0.272) AAG K 0.995 (K 0.995) AAG K 1.000 (K 1.000) AAG K 1.000 (K 1.000) AAG K 1.000 (K 1.000) AAG K 1.000 (K 1.000) GAT D 0.999 (D 1.000)
 255      1   AAA (K) AAA (K) CTC (L) ATT (I) ATT (I) ATT (I) ATT (I) ATT (I) :  ATT I 0.397 (I 0.409) ATT I 0.988 (I 0.995) ATT I 0.998 (I 1.000) ATT I 1.000 (I 1.000) ATT I 1.000 (I 1.000) ATT I 0.979 (I 0.995) AAA K 1.000 (K 1.000)
 256      1   AGG (R) AGG (R) CAA (Q) CAA (Q) CAA (Q) CAA (Q) GAA (E) CAA (Q) :  CAA Q 0.346 (R 0.384) CAA Q 0.998 (Q 0.999) CAA Q 1.000 (Q 1.000) CAA Q 1.000 (Q 1.000) CAA Q 1.000 (Q 1.000) CAA Q 1.000 (Q 1.000) AGG R 1.000 (R 1.000)
 257      1   TGT (C) TGT (C) GTC (V) GCC (A) GCC (A) GCC (A) GCC (A) GCC (A) :  TGC C 0.237 (C 0.237) GCC A 0.989 (A 0.990) GCC A 1.000 (A 1.000) GCC A 1.000 (A 1.000) GCC A 1.000 (A 1.000) GCC A 0.990 (A 0.990) TGT C 1.000 (C 1.000)
 258      1   TCA (S) ACA (T) CTT (L) CTT (L) CAT (H) CTT (L) CTT (L) CTT (L) :  CTT L 0.282 (L 0.309) CTT L 0.991 (L 0.992) CTT L 0.988 (L 0.988) CTT L 1.000 (L 1.000) CTT L 1.000 (L 1.000) CTT L 1.000 (L 1.000) TCA S 0.719 (S 0.719)
 259      2   AAT (N) AAT (N) AAC (N) AAC (N) AAC (N) AAC (N) AAC (N) AAC (N) :  AAC N 0.932 (N 0.939) AAC N 0.998 (N 0.999) AAC N 1.000 (N 1.000) AAC N 1.000 (N 1.000) AAC N 1.000 (N 1.000) AAC N 1.000 (N 1.000) AAT N 0.999 (N 1.000)
 260      1   --- (-) --- (-) GAG (E) GCA (A) GCA (A) GCA (A) GAG (E) GAG (E) :  GCA A 0.734 (A 0.736) GCA A 0.980 (A 0.984) GCA A 0.983 (A 0.986) GCA A 0.926 (A 0.946) GAG E 0.903 (E 0.956) GCA A 0.978 (A 0.983) GCA A 0.202 (A 0.554)
 261      1   --- (-) --- (-) CCC (P) CCC (P) CCC (P) CCC (P) CCC (P) CCC (P) :  CCC P 0.699 (P 0.699) CCC P 0.999 (P 0.999) CCC P 1.000 (P 1.000) CCC P 1.000 (P 1.000) CCC P 1.000 (P 1.000) CCC P 1.000 (P 1.000) CCC P 0.271 (P 0.524)
 262      1   --- (-) --- (-) AAT (N) AAT (N) AAT (N) AAT (N) AAT (N) AAT (N) :  AAT N 0.577 (N 0.580) AAT N 0.997 (N 0.998) AAT N 1.000 (N 1.000) AAT N 1.000 (N 1.000) AAT N 1.000 (N 1.000) AAT N 1.000 (N 1.000) AAT N 0.217 (N 0.383)
 263      2   GGA (G) GGA (G) GGA (G) GGA (G) GGA (G) GGA (G) GGA (G) GGA (G) :  GGA G 0.994 (G 0.994) GGA G 1.000 (G 1.000) GGA G 1.000 (G 1.000) GGA G 1.000 (G 1.000) GGA G 1.000 (G 1.000) GGA G 1.000 (G 1.000) GGA G 1.000 (G 1.000)
 264      1   GCT (A) GCT (A) GTT (V) GTT (V) GCT (A) GTT (V) GTT (V) CTT (L) :  GCT A 0.606 (A 0.607) GTT V 0.900 (V 0.902) GTT V 0.885 (V 0.885) GTT V 1.000 (V 1.000) GTT V 1.000 (V 1.000) GTT V 0.998 (V 0.999) GCT A 1.000 (A 1.000)
 265      1   GAG (E) GAG (E) AAT (N) AAT (N) AAG (K) AAT (N) AAT (N) AAT (N) :  GAT D 0.233 (E 0.285) AAT N 0.962 (N 0.967) AAT N 0.958 (N 0.962) AAT N 1.000 (N 1.000) AAT N 1.000 (N 1.000) AAT N 1.000 (N 1.000) GAG E 0.999 (E 1.000)
 266      1   GAG (E) GAG (E) GAG (E) GAG (E) GAG (E) GAG (E) AAA (K) GAG (E) :  GAG E 0.949 (E 0.952) GAG E 0.999 (E 1.000) GAG E 1.000 (E 1.000) GAG E 0.999 (E 1.000) GAG E 0.987 (E 0.998) GAG E 1.000 (E 1.000) GAG E 1.000 (E 1.000)
 267      1   GAT (D) GAC (D) GAT (D) GAT (D) GAT (D) GAT (D) GAT (D) GAT (D) :  GAT D 0.936 (D 0.942) GAT D 0.998 (D 1.000) GAT D 1.000 (D 1.000) GAT D 1.000 (D 1.000) GAT D 1.000 (D 1.000) GAT D 1.000 (D 1.000) GAC D 0.716 (D 1.000)
 268      1   TTA (L) TTA (L) CTG (L) CTG (L) ATA (I) CTG (L) CTG (L) CTG (L) :  CTG L 0.879 (L 0.968) CTG L 0.921 (L 0.998) CTG L 0.908 (L 0.988) CTG L 1.000 (L 1.000) CTG L 1.000 (L 1.000) CTG L 0.999 (L 1.000) TTA L 0.999 (L 1.000)
 269      1   AAT (N) AAT (N) AGA (R) AAG (K) AGG (R) AAG (K) AAG (K) AAG (K) :  AAG K 0.446 (N 0.493) AAG K 0.945 (K 0.947) AAG K 0.935 (K 0.935) AAG K 1.000 (K 1.000) AAG K 1.000 (K 1.000) AAG K 0.935 (K 0.947) AAT N 0.999 (N 1.000)
 270      2   GAG (E) GAG (E) AAG (K) AAG (K) AAG (K) AAG (K) AAG (K) AAG (K) :  GAG E 0.519 (E 0.520) AAG K 0.996 (K 0.997) AAG K 1.000 (K 1.000) AAG K 1.000 (K 1.000) AAG K 1.000 (K 1.000) AAG K 1.000 (K 1.000) GAG E 1.000 (E 1.000)
 271      1   CTG (L) CTG (L) TTG (L) TTG (L) TTG (L) TTG (L) TTG (L) TTG (L) :  TTG L 0.915 (L 0.938) TTG L 0.997 (L 0.999) TTG L 0.999 (L 1.000) TTG L 1.000 (L 1.000) TTG L 1.000 (L 1.000) TTG L 1.000 (L 1.000) CTG L 0.999 (L 1.000)
 272      1   AGA (R) AGA (R) CAG (Q) CAG (Q) CAG (Q) CAG (Q) CAG (Q) CAG (Q) :  CGG R 0.362 (R 0.490) CAG Q 0.997 (Q 0.998) CAG Q 1.000 (Q 1.000) CAG Q 1.000 (Q 1.000) CAG Q 1.000 (Q 1.000) CAG Q 1.000 (Q 1.000) AGA R 1.000 (R 1.000)
 273      1   TCC (S) TCC (S) TCC (S) TCC (S) TCC (S) TCC (S) TCC (S) TCC (S) :  TCC S 0.977 (S 0.977) TCC S 1.000 (S 1.000) TCC S 1.000 (S 1.000) TCC S 1.000 (S 1.000) TCC S 1.000 (S 1.000) TCC S 1.000 (S 1.000) TCC S 1.000 (S 1.000)
 274      2   CTG (L) CTG (L) CTA (L) CTA (L) CTA (L) CTA (L) CTA (L) CTA (L) :  CTA L 0.978 (L 0.982) CTA L 0.999 (L 1.000) CTA L 1.000 (L 1.000) CTA L 1.000 (L 1.000) CTA L 1.000 (L 1.000) CTA L 1.000 (L 1.000) CTG L 0.999 (L 1.000)
 275      1   ATC (I) ATC (I) ATC (I) GTC (V) GTC (V) GTC (V) GTC (V) GTC (V) :  ATC I 0.536 (I 0.539) GTC V 0.959 (V 0.961) GTC V 0.999 (V 0.999) GTC V 1.000 (V 1.000) GTC V 1.000 (V 1.000) GTC V 0.958 (V 0.958) ATC I 0.999 (I 1.000)
 276      1   GTC (V) GTC (V) GCT (A) GCC (A) GCC (A) GCC (A) GCC (A) GCC (A) :  GCC A 0.475 (A 0.475) GCC A 0.997 (A 0.998) GCC A 1.000 (A 1.000) GCC A 1.000 (A 1.000) GCC A 1.000 (A 1.000) GCC A 0.994 (A 1.000) GTC V 0.998 (V 1.000)
 277      1   TAT (Y) TAT (Y) AAT (N) AAT (N) AAT (N) AAT (N) AGT (S) AAT (N) :  TAT Y 0.513 (Y 0.514) AAT N 0.997 (N 0.997) AAT N 1.000 (N 1.000) AAT N 1.000 (N 1.000) AAT N 0.998 (N 0.998) AAT N 1.000 (N 1.000) TAT Y 1.000 (Y 1.000)
 278      2   CAC (H) CAC (H) CAC (H) CAC (H) CAC (H) CAC (H) CAC (H) CAC (H) :  CAC H 0.967 (H 0.969) CAC H 1.000 (H 1.000) CAC H 1.000 (H 1.000) CAC H 1.000 (H 1.000) CAC H 1.000 (H 1.000) CAC H 1.000 (H 1.000) CAC H 1.000 (H 1.000)
 279      1   AAT (N) AAT (N) ATT (I) ATT (I) ATT (I) ATT (I) ATT (I) ATA (I) :  AAT N 0.520 (N 0.523) ATT I 0.995 (I 0.996) ATT I 0.999 (I 1.000) ATT I 1.000 (I 1.000) ATT I 0.999 (I 1.000) ATT I 1.000 (I 1.000) AAT N 0.999 (N 1.000)
 280      1   CAA (Q) CAA (Q) GAT (D) GAT (D) GAT (D) GAT (D) GAT (D) GAT (D) :  CAT H 0.216 (Q 0.303) GAT D 0.995 (D 0.996) GAT D 1.000 (D 1.000) GAT D 1.000 (D 1.000) GAT D 1.000 (D 1.000) GAT D 1.000 (D 1.000) CAA Q 1.000 (Q 1.000)
 281      1   GTT (V) GTT (V) ATA (I) ATA (I) ATA (I) ATA (I) ATA (I) ATA (I) :  ATA I 0.433 (V 0.458) ATA I 0.996 (I 0.997) ATA I 1.000 (I 1.000) ATA I 1.000 (I 1.000) ATA I 1.000 (I 1.000) ATA I 1.000 (I 1.000) GTT V 0.998 (V 1.000)
 282      1   CTG (L) TTA (L) CTT (L) CTT (L) CTT (L) CTT (L) CTT (L) CTT (L) :  CTT L 0.867 (L 0.901) CTT L 0.997 (L 0.999) CTT L 1.000 (L 1.000) CTT L 1.000 (L 1.000) CTT L 1.000 (L 1.000) CTT L 1.000 (L 1.000) TTA L 0.484 (L 1.000)
 283      1   --- (-) --- (-) CGG (R) CGG (R) --- (-) --- (-) --- (-) --- (-) :  CGG R 0.691 (R 0.732) CGG R 0.906 (R 0.960) CGG R 0.840 (R 0.896) CGG R 0.788 (R 0.870) CGG R 0.785 (R 0.868) CGG R 1.000 (R 1.000) CGG R 0.288 (R 0.581)
 284      1   --- (-) --- (-) TTG (L) TTG (L) --- (-) --- (-) --- (-) --- (-) :  TTG L 0.522 (L 0.617) TTG L 0.822 (L 0.932) TTG L 0.718 (L 0.835) TTG L 0.639 (L 0.797) TTG L 0.635 (L 0.795) TTG L 0.998 (L 0.999) TTG L 0.168 (L 0.474)
 285      1   --- (-) --- (-) CTT (L) CCT (P) --- (-) --- (-) --- (-) --- (-) :  CCT P 0.513 (P 0.547) CCT P 0.718 (P 0.763) CCT P 0.654 (P 0.702) CCT P 0.608 (P 0.676) CCT P 0.605 (P 0.675) CCT P 0.803 (P 0.803) CCT P 0.205 (P 0.417)
 286      1   --- (-) --- (-) GGT (G) GGT (G) --- (-) --- (-) --- (-) --- (-) :  GGT G 0.612 (G 0.652) GGT G 0.888 (G 0.945) GGT G 0.801 (G 0.861) GGT G 0.741 (G 0.826) GGT G 0.738 (G 0.824) GGT G 1.000 (G 1.000) GGT G 0.236 (G 0.483)
 287      1   --- (-) --- (-) GAA (E) GAA (E) --- (-) --- (-) --- (-) --- (-) :  GAA E 0.590 (E 0.634) GAA E 0.874 (E 0.940) GAA E 0.782 (E 0.850) GAA E 0.718 (E 0.813) GAA E 0.715 (E 0.811) GAA E 0.999 (E 1.000) GAA E 0.231 (E 0.451)
 288      1   --- (-) --- (-) AAT (N) AAT (N) --- (-) --- (-) --- (-) --- (-) :  AAT N 0.498 (N 0.539) AAT N 0.854 (N 0.918) AAT N 0.735 (N 0.800) AAT N 0.665 (N 0.753) AAT N 0.661 (N 0.751) AAT N 0.999 (N 0.999) AAT N 0.199 (N 0.359)
 289      1   --- (-) --- (-) GCT (A) ACT (T) --- (-) --- (-) --- (-) --- (-) :  ACT T 0.460 (T 0.504) ACT T 0.683 (T 0.748) ACT T 0.609 (T 0.676) ACT T 0.554 (T 0.647) ACT T 0.551 (T 0.646) ACT T 0.795 (T 0.795) ACT T 0.147 (T 0.370)
 290      1   --- (-) --- (-) TGC (C) AGC (S) --- (-) --- (-) --- (-) --- (-) :  AGC S 0.471 (S 0.495) AGC S 0.720 (S 0.744) AGC S 0.644 (S 0.671) AGC S 0.603 (S 0.641) AGC S 0.601 (S 0.639) AGC S 0.792 (S 0.792) AGC S 0.242 (S 0.358)
 291      3   --- (-) --- (-) TTA (L) TTA (L) --- (-) --- (-) --- (-) --- (-) :  TTA L 0.586 (L 0.684) TTA L 0.830 (L 0.948) TTA L 0.745 (L 0.869) TTA L 0.666 (L 0.837) TTA L 0.661 (L 0.836) TTA L 0.999 (L 1.000) TTG L 0.159 (L 0.532)
 292      1   --- (-) --- (-) ATC (I) ATC (I) --- (-) --- (-) --- (-) --- (-) :  ATC I 0.450 (I 0.521) ATC I 0.798 (I 0.911) ATC I 0.674 (I 0.785) ATC I 0.589 (I 0.737) ATC I 0.584 (I 0.734) ATC I 0.998 (I 0.999) ATC I 0.144 (I 0.352)
 293      1   --- (-) --- (-) CAT (H) CAT (H) --- (-) --- (-) --- (-) --- (-) :  CAT H 0.555 (H 0.585) CAT H 0.885 (H 0.930) CAT H 0.781 (H 0.827) CAT H 0.721 (H 0.785) CAT H 0.717 (H 0.783) CAT H 0.999 (H 1.000) CAT H 0.249 (H 0.404)
 294      1   --- (-) --- (-) AAA (K) AAA (K) --- (-) --- (-) --- (-) --- (-) :  AAA K 0.590 (K 0.634) AAA K 0.874 (K 0.940) AAA K 0.782 (K 0.850) AAA K 0.718 (K 0.813) AAA K 0.715 (K 0.811) AAA K 0.999 (K 1.000) AAA K 0.231 (K 0.451)
 295      3   --- (-) --- (-) TTA (L) TTA (L) --- (-) --- (-) --- (-) --- (-) :  TTA L 0.586 (L 0.684) TTA L 0.830 (L 0.948) TTA L 0.745 (L 0.869) TTA L 0.666 (L 0.837) TTA L 0.661 (L 0.836) TTA L 0.999 (L 1.000) TTG L 0.159 (L 0.532)
 296      1   --- (-) --- (-) AAC (N) AAC (N) --- (-) --- (-) --- (-) --- (-) :  AAC N 0.494 (N 0.534) AAC N 0.854 (N 0.917) AAC N 0.734 (N 0.797) AAC N 0.664 (N 0.750) AAC N 0.660 (N 0.747) AAC N 0.999 (N 0.999) AAC N 0.201 (N 0.354)
 297      1   --- (-) --- (-) TAT (Y) TAC (Y) --- (-) --- (-) --- (-) --- (-) :  TAC Y 0.532 (Y 0.628) TAC Y 0.797 (Y 0.939) TAC Y 0.713 (Y 0.847) TAC Y 0.661 (Y 0.810) TAC Y 0.658 (Y 0.808) TAC Y 0.897 (Y 1.000) TAC Y 0.259 (Y 0.457)
 298      3   --- (-) --- (-) TTA (L) TTA (L) --- (-) --- (-) --- (-) --- (-) :  TTA L 0.586 (L 0.684) TTA L 0.830 (L 0.948) TTA L 0.745 (L 0.869) TTA L 0.666 (L 0.837) TTA L 0.661 (L 0.836) TTA L 0.999 (L 1.000) TTG L 0.159 (L 0.532)
 299      1   --- (-) --- (-) ACT (T) ACT (T) --- (-) --- (-) --- (-) --- (-) :  ACT T 0.564 (T 0.619) ACT T 0.856 (T 0.937) ACT T 0.760 (T 0.844) ACT T 0.689 (T 0.805) ACT T 0.685 (T 0.803) ACT T 0.999 (T 1.000) ACT T 0.177 (T 0.446)
 300      1   --- (-) --- (-) TTC (F) TTC (F) --- (-) --- (-) --- (-) --- (-) :  TTC F 0.460 (F 0.505) TTC F 0.834 (F 0.908) TTC F 0.706 (F 0.779) TTC F 0.631 (F 0.729) TTC F 0.627 (F 0.726) TTC F 0.999 (F 0.999) TTC F 0.178 (F 0.326)
 301      1   AGA (R) AGA (R) AGA (R) AGA (R) CGA (R) CGG (R) CGG (R) CGG (R) :  CGA R 0.506 (R 0.993) CGA R 0.511 (R 0.999) CGA R 0.968 (R 1.000) CGG R 1.000 (R 1.000) CGG R 1.000 (R 1.000) AGA R 0.999 (R 1.000) AGA R 1.000 (R 1.000)
 302      1   CTC (L) CTC (L) CTG (L) CTT (L) CTC (L) CTC (L) CTC (L) CTC (L) :  CTC L 0.834 (L 0.950) CTC L 0.881 (L 1.000) CTC L 0.979 (L 1.000) CTC L 1.000 (L 1.000) CTC L 1.000 (L 1.000) CTT L 0.874 (L 1.000) CTC L 0.999 (L 1.000)
 303      1   ACG (T) ACG (T) ACC (T) ACC (T) ACT (T) ACC (T) ACC (T) ACC (T) :  ACC T 0.940 (T 0.975) ACC T 0.965 (T 1.000) ACC T 0.961 (T 1.000) ACC T 1.000 (T 1.000) ACC T 1.000 (T 1.000) ACC T 1.000 (T 1.000) ACG T 1.000 (T 1.000)
 304      1   AGC (S) AGC (S) GAT (D) GAT (D) GAT (D) GAT (D) GAT (D) GAT (D) :  AAT N 0.339 (N 0.342) GAT D 0.992 (D 0.994) GAT D 0.999 (D 1.000) GAT D 1.000 (D 1.000) GAT D 1.000 (D 1.000) GAT D 1.000 (D 1.000) AGC S 1.000 (S 1.000)
 305      1   AAG (K) AAG (K) GTG (V) GTG (V) CTG (L) GTG (V) GTG (V) GTG (V) :  AAG K 0.281 (K 0.284) GTG V 0.984 (V 0.985) GTG V 0.978 (V 0.978) GTG V 1.000 (V 1.000) GTG V 1.000 (V 1.000) GTG V 1.000 (V 1.000) AAG K 1.000 (K 1.000)
 306      4   ATG (M) ATG (M) ATG (M) ATG (M) ATG (M) ATG (M) ATG (M) ATG (M) :  ATG M 0.902 (M 0.902) ATG M 0.999 (M 0.999) ATG M 1.000 (M 1.000) ATG M 1.000 (M 1.000) ATG M 1.000 (M 1.000) ATG M 1.000 (M 1.000) ATG M 1.000 (M 1.000)
 307      1   AAC (N) AAC (N) AAC (N) AAC (N) AAC (N) AAT (N) AAT (N) AAT (N) :  AAC N 0.868 (N 0.941) AAC N 0.924 (N 0.999) AAC N 0.910 (N 1.000) AAT N 1.000 (N 1.000) AAT N 1.000 (N 1.000) AAC N 0.999 (N 1.000) AAC N 1.000 (N 1.000)
 308      1   GAC (D) GAC (D) GAG (E) GAG (E) GAG (E) GAG (E) GAG (E) GAG (E) :  GAG E 0.453 (D 0.499) GAG E 0.997 (E 0.998) GAG E 1.000 (E 1.000) GAG E 1.000 (E 1.000) GAG E 1.000 (E 1.000) GAG E 1.000 (E 1.000) GAC D 0.999 (D 1.000)
 309      1   ATC (I) ATC (I) GTC (V) ATC (I) GTC (V) GTG (V) GTG (V) GTG (V) :  ATC I 0.627 (I 0.643) GTC V 0.634 (V 0.667) GTC V 0.939 (V 0.996) GTG V 1.000 (V 1.000) GTG V 1.000 (V 1.000) GTC V 0.604 (V 0.604) ATC I 0.999 (I 1.000)
 310      1   TTT (F) TTT (F) TTT (F) TTT (F) TTT (F) CTT (L) TTT (F) TTT (F) :  TTT F 0.923 (F 0.929) TTT F 0.998 (F 0.999) TTT F 0.999 (F 1.000) TTT F 0.998 (F 0.998) TTT F 1.000 (F 1.000) TTT F 1.000 (F 1.000) TTT F 0.999 (F 1.000)
 311      1   GGA (G) GGA (G) GGA (G) GGA (G) GGA (G) GGT (G) GGT (G) GGT (G) :  GGA G 0.990 (G 0.994) GGA G 0.997 (G 1.000) GGA G 0.994 (G 1.000) GGT G 1.000 (G 1.000) GGT G 1.000 (G 1.000) GGA G 1.000 (G 1.000) GGA G 1.000 (G 1.000)
 312      1   GTT (V) GTT (V) GTT (V) GTT (V) ATT (I) ATT (I) GTT (V) ATT (I) :  GTT V 0.844 (V 0.851) GTT V 0.827 (V 0.829) ATT I 0.967 (I 0.967) ATT I 0.981 (I 0.981) ATT I 0.979 (I 0.979) GTT V 0.998 (V 0.998) GTT V 0.999 (V 1.000)
 313      1   CCA (P) TCA (S) CCT (P) CCT (P) CCC (P) CCC (P) CCC (P) CCC (P) :  CCC P 0.804 (P 0.948) CCC P 0.849 (P 1.000) CCC P 0.986 (P 1.000) CCC P 1.000 (P 1.000) CCC P 1.000 (P 1.000) CCT P 0.998 (P 1.000) CCA P 0.934 (P 0.934)
 314      3   TTG (L) TTG (L) TTG (L) TTG (L) TTG (L) TTG (L) TTG (L) TTG (L) :  TTG L 0.926 (L 0.939) TTG L 0.997 (L 0.999) TTG L 0.999 (L 1.000) TTG L 1.000 (L 1.000) TTG L 1.000 (L 1.000) TTG L 1.000 (L 1.000) TTG L 0.999 (L 1.000)
 315      1   CTA (L) CTA (L) TTG (L) TTG (L) TTG (L) TTG (L) TTG (L) TTG (L) :  TTG L 0.906 (L 0.939) TTG L 0.996 (L 0.999) TTG L 0.999 (L 1.000) TTG L 1.000 (L 1.000) TTG L 1.000 (L 1.000) TTG L 1.000 (L 1.000) CTA L 0.999 (L 1.000)
 316      1   TTG (L) TTG (L) CTA (L) CTT (L) CTA (L) CTA (L) CTA (L) CTA (L) :  CTA L 0.953 (L 0.979) CTA L 0.979 (L 1.000) CTA L 0.998 (L 1.000) CTA L 1.000 (L 1.000) CTA L 1.000 (L 1.000) CTA L 0.778 (L 1.000) TTG L 0.998 (L 1.000)
 317      2   AAC (N) AAC (N) AAC (N) AAC (N) AAC (N) AAC (N) AAC (N) AAC (N) :  AAC N 0.937 (N 0.941) AAC N 0.999 (N 0.999) AAC N 1.000 (N 1.000) AAC N 1.000 (N 1.000) AAC N 1.000 (N 1.000) AAC N 1.000 (N 1.000) AAC N 1.000 (N 1.000)
 318      4   TTT (F) TTT (F) TTT (F) TTT (F) TTT (F) TTT (F) TTT (F) TTT (F) :  TTT F 0.923 (F 0.929) TTT F 0.998 (F 0.999) TTT F 1.000 (F 1.000) TTT F 1.000 (F 1.000) TTT F 1.000 (F 1.000) TTT F 1.000 (F 1.000) TTT F 0.999 (F 1.000)
 319      1   CTC (L) CTC (L) TTG (L) TTG (L) ATT (I) ATT (I) ATT (I) ATT (I) :  TTG L 0.389 (L 0.727) TTG L 0.423 (L 0.562) ATT I 0.976 (I 0.984) ATT I 1.000 (I 1.000) ATT I 1.000 (I 1.000) TTG L 0.994 (L 0.996) CTC L 0.999 (L 1.000)
 320      1   AAC (N) AAC (N) GCA (A) GCC (A) GCA (A) GTC (V) GTC (V) GTC (V) :  GAC D 0.264 (D 0.265) GCC A 0.934 (A 0.964) GCC A 0.889 (A 0.922) GTC V 0.999 (V 0.999) GTC V 1.000 (V 1.000) GCC A 0.971 (A 1.000) AAC N 0.999 (N 1.000)
 321      1   TCT (S) TCT (S) TCT (S) TCT (S) TCT (S) TCT (S) TCT (S) TCT (S) :  TCT S 0.978 (S 0.978) TCT S 1.000 (S 1.000) TCT S 1.000 (S 1.000) TCT S 1.000 (S 1.000) TCT S 1.000 (S 1.000) TCT S 1.000 (S 1.000) TCT S 1.000 (S 1.000)
 322      1   TCG (S) TCG (S) TCG (S) TCG (S) GCG (A) GCG (A) GCG (A) GCG (A) :  TCG S 0.960 (S 0.961) TCG S 0.952 (S 0.953) GCG A 0.995 (A 0.995) GCG A 1.000 (A 1.000) GCG A 1.000 (A 1.000) TCG S 1.000 (S 1.000) TCG S 1.000 (S 1.000)
 323      1   ATG (M) ATG (M) CTG (L) CTG (L) CTG (L) CTG (L) CTG (L) CTG (L) :  ATG M 0.511 (M 0.511) CTG L 0.997 (L 0.998) CTG L 1.000 (L 1.000) CTG L 1.000 (L 1.000) CTG L 1.000 (L 1.000) CTG L 1.000 (L 1.000) ATG M 1.000 (M 1.000)
 324      1   CTC (L) CTC (L) CTC (L) CTC (L) CTG (L) CTC (L) CTC (L) CTC (L) :  CTC L 0.928 (L 0.950) CTC L 0.980 (L 1.000) CTC L 0.976 (L 1.000) CTC L 1.000 (L 1.000) CTC L 1.000 (L 1.000) CTC L 1.000 (L 1.000) CTC L 0.999 (L 1.000)
 325      1   ATT (I) ATT (I) GTC (V) GTC (V) GTC (V) GTC (V) GTC (V) GTC (V) :  ATC I 0.523 (I 0.527) GTC V 0.993 (V 0.996) GTC V 0.999 (V 1.000) GTC V 1.000 (V 1.000) GTC V 1.000 (V 1.000) GTC V 1.000 (V 1.000) ATT I 0.999 (I 1.000)
 326      1   TGC (C) TGC (C) TGC (C) TGC (C) TGC (C) TGC (C) TGC (C) TGC (C) :  TGC C 0.988 (C 0.988) TGC C 1.000 (C 1.000) TGC C 1.000 (C 1.000) TGC C 1.000 (C 1.000) TGC C 1.000 (C 1.000) TGC C 1.000 (C 1.000) TGC C 1.000 (C 1.000)
 327      1   AAT (N) AAT (N) CTG (L) CTG (L) CTG (L) CTG (L) CTG (L) CTG (L) :  CTG L 0.242 (L 0.245) CTG L 0.992 (L 0.996) CTG L 0.999 (L 1.000) CTG L 1.000 (L 1.000) CTG L 1.000 (L 1.000) CTG L 1.000 (L 1.000) AAT N 0.999 (N 1.000)
 328      2   GTG (V) GTG (V) GTG (V) GTG (V) GTG (V) GTG (V) GTG (V) GTG (V) :  GTG V 0.910 (V 0.914) GTG V 0.996 (V 0.999) GTG V 0.999 (V 1.000) GTG V 1.000 (V 1.000) GTG V 1.000 (V 1.000) GTG V 1.000 (V 1.000) GTG V 0.999 (V 1.000)
 329      2   GGA (G) GGA (G) GGA (G) GGA (G) GGA (G) GGA (G) GGA (G) GGA (G) :  GGA G 0.994 (G 0.994) GGA G 1.000 (G 1.000) GGA G 1.000 (G 1.000) GGA G 1.000 (G 1.000) GGA G 1.000 (G 1.000) GGA G 1.000 (G 1.000) GGA G 1.000 (G 1.000)
 330      1   TTT (F) TTT (F) TTT (F) TTT (F) GTT (V) TTT (F) TTT (F) TTT (F) :  TTT F 0.922 (F 0.929) TTT F 0.997 (F 0.998) TTT F 0.987 (F 0.988) TTT F 1.000 (F 1.000) TTT F 1.000 (F 1.000) TTT F 1.000 (F 1.000) TTT F 0.999 (F 1.000)
 331      1   CAG (Q) CAG (Q) CAA (Q) CAA (Q) CAA (Q) CAA (Q) CAA (Q) CAA (Q) :  CAA Q 0.979 (Q 0.983) CAA Q 0.999 (Q 1.000) CAA Q 1.000 (Q 1.000) CAA Q 1.000 (Q 1.000) CAA Q 1.000 (Q 1.000) CAA Q 1.000 (Q 1.000) CAG Q 1.000 (Q 1.000)
 332      1   TTG (L) TTG (L) TTA (L) TTA (L) TTA (L) TTA (L) TTA (L) TTA (L) :  TTA L 0.943 (L 0.958) TTA L 0.998 (L 1.000) TTA L 1.000 (L 1.000) TTA L 1.000 (L 1.000) TTA L 1.000 (L 1.000) TTA L 1.000 (L 1.000) TTG L 0.999 (L 1.000)
 333      1   ACC (T) ACC (T) ACT (T) ACC (T) ACC (T) ACC (T) ACC (T) ACC (T) :  ACC T 0.971 (T 0.972) ACC T 0.999 (T 1.000) ACC T 1.000 (T 1.000) ACC T 1.000 (T 1.000) ACC T 1.000 (T 1.000) ACC T 0.994 (T 1.000) ACC T 1.000 (T 1.000)
 334      1   ATT (I) ATT (I) ATC (I) CTC (L) ATC (I) CTC (L) CTC (L) GTC (V) :  ATC I 0.582 (I 0.587) CTC L 0.745 (L 0.746) CTC L 0.755 (L 0.755) CTC L 0.998 (L 0.998) CTC L 0.998 (L 0.998) CTC L 0.761 (L 0.761) ATT I 0.999 (I 1.000)
 335      1   GGC (G) GGC (G) GCT (A) GAT (D) GCT (A) GAT (D) GAT (D) GAT (D) :  GGT G 0.439 (G 0.457) GAT D 0.875 (D 0.877) GAT D 0.875 (D 0.875) GAT D 1.000 (D 1.000) GAT D 1.000 (D 1.000) GAT D 0.882 (D 0.882) GGC G 1.000 (G 1.000)
 336      1   ATC (I) ATC (I) TTC (F) TTC (F) TTA (L) TTC (F) TTC (F) TTC (F) :  ATC I 0.430 (I 0.445) TTC F 0.986 (F 0.992) TTC F 0.978 (F 0.983) TTC F 1.000 (F 1.000) TTC F 1.000 (F 1.000) TTC F 1.000 (F 1.000) ATC I 0.999 (I 1.000)
 337      1   AGT (S) AGT (S) AAT (N) AAT (N) AGT (S) AAT (N) AAT (N) AAT (N) :  AGT S 0.609 (S 0.610) AAT N 0.899 (N 0.899) AAT N 0.887 (N 0.888) AAT N 1.000 (N 1.000) AAT N 1.000 (N 1.000) AAT N 0.999 (N 0.999) AGT S 1.000 (S 1.000)
 338      1   TTG (L) TTG (L) CCC (P) CCC (P) CCA (P) CCC (P) CCC (P) CCC (P) :  CTC L 0.525 (L 0.551) CCC P 0.977 (P 0.999) CCC P 0.976 (P 1.000) CCC P 1.000 (P 1.000) CCC P 1.000 (P 1.000) CCC P 1.000 (P 1.000) TTG L 0.998 (L 1.000)
 339      3   GAG (E) GAG (E) GAG (E) GAG (E) GAG (E) GAG (E) GAG (E) GAG (E) :  GAG E 0.949 (E 0.952) GAG E 0.999 (E 1.000) GAG E 1.000 (E 1.000) GAG E 1.000 (E 1.000) GAG E 1.000 (E 1.000) GAG E 1.000 (E 1.000) GAG E 1.000 (E 1.000)
 340      1   TAT (Y) TAT (Y) TAT (Y) TAT (Y) TAT (Y) TAT (Y) TAT (Y) TAT (Y) :  TAT Y 0.969 (Y 0.969) TAT Y 0.999 (Y 1.000) TAT Y 1.000 (Y 1.000) TAT Y 1.000 (Y 1.000) TAT Y 1.000 (Y 1.000) TAT Y 1.000 (Y 1.000) TAT Y 1.000 (Y 1.000)
 341      1   ATC (I) ATC (I) TTT (F) TTT (F) TTT (F) TTT (F) TTT (F) TTT (F) :  ATT I 0.437 (I 0.450) TTT F 0.995 (F 0.997) TTT F 0.999 (F 1.000) TTT F 1.000 (F 1.000) TTT F 1.000 (F 1.000) TTT F 1.000 (F 1.000) ATC I 0.999 (I 1.000)
 342      1   GGC (G) GGC (G) TGC (C) TGC (C) TGC (C) TGC (C) TGC (C) TGC (C) :  TGC C 0.473 (C 0.473) TGC C 0.999 (C 0.999) TGC C 1.000 (C 1.000) TGC C 1.000 (C 1.000) TGC C 1.000 (C 1.000) TGC C 1.000 (C 1.000) GGC G 1.000 (G 1.000)
 343      1   CGC (R) CGG (R) AAG (K) AAG (K) AAG (K) AAG (K) AAG (K) AAG (K) :  AGG R 0.514 (R 0.583) AAG K 0.995 (K 0.996) AAG K 1.000 (K 1.000) AAG K 1.000 (K 1.000) AAG K 1.000 (K 1.000) AAG K 1.000 (K 1.000) CGG R 0.959 (R 1.000)
 344      4   CAG (Q) CAG (Q) CAG (Q) CAG (Q) CAG (Q) CAG (Q) CAG (Q) CAG (Q) :  CAG Q 0.981 (Q 0.982) CAG Q 1.000 (Q 1.000) CAG Q 1.000 (Q 1.000) CAG Q 1.000 (Q 1.000) CAG Q 1.000 (Q 1.000) CAG Q 1.000 (Q 1.000) CAG Q 1.000 (Q 1.000)
 345      1   GTT (V) GTG (V) GTG (V) ATG (M) ATG (M) GTG (V) GTG (V) GTG (V) :  GTG V 0.694 (V 0.720) GTG V 0.561 (V 0.562) GTG V 0.587 (V 0.587) GTG V 1.000 (V 1.000) GTG V 1.000 (V 1.000) GTG V 0.506 (V 0.506) GTG V 0.806 (V 1.000)
 346      1   TTG (L) TTT (F) CTA (L) CTA (L) CTA (L) CTG (L) CTG (L) CTG (L) :  CTA L 0.900 (L 0.974) CTA L 0.929 (L 1.000) CTA L 0.922 (L 1.000) CTG L 1.000 (L 1.000) CTG L 1.000 (L 1.000) CTA L 1.000 (L 1.000) TTG L 0.852 (L 0.895)
 347      1   ATC (I) ATC (I) CTC (L) CTC (L) TTT (F) CTC (L) CTC (L) CTC (L) :  ATC I 0.445 (I 0.464) CTC L 0.952 (L 0.987) CTC L 0.933 (L 0.973) CTC L 1.000 (L 1.000) CTC L 1.000 (L 1.000) CTC L 1.000 (L 1.000) ATC I 0.999 (I 1.000)
 348      1   ATA (I) ATA (I) CTG (L) CTG (L) CTG (L) CTG (L) CTG (L) CTG (L) :  CTG L 0.494 (L 0.500) CTG L 0.995 (L 0.998) CTG L 0.999 (L 1.000) CTG L 1.000 (L 1.000) CTG L 1.000 (L 1.000) CTG L 1.000 (L 1.000) ATA I 0.999 (I 1.000)
 349      1   CTC (L) CTC (L) ACT (T) ACT (T) ATT (I) ACT (T) ACT (T) ACT (T) :  ATT I 0.330 (I 0.331) ACT T 0.974 (T 0.975) ACT T 0.969 (T 0.969) ACT T 1.000 (T 1.000) ACT T 1.000 (T 1.000) ACT T 1.000 (T 1.000) CTC L 0.999 (L 1.000)
 350      1   TCG (S) TCG (S) TCC (S) TTC (F) TCC (S) TCT (S) TCT (S) TCT (S) :  TCC S 0.917 (S 0.978) TCC S 0.930 (S 0.991) TCC S 0.930 (S 1.000) TCT S 1.000 (S 1.000) TCT S 1.000 (S 1.000) TCC S 0.949 (S 0.950) TCG S 1.000 (S 1.000)
 351      1   GCT (A) GCT (A) GCA (A) GCA (A) GTA (V) GTA (V) GTA (V) GTA (V) :  GCA A 0.944 (A 0.945) GCA A 0.931 (A 0.932) GTA V 0.987 (V 0.987) GTA V 1.000 (V 1.000) GTA V 1.000 (V 1.000) GCA A 1.000 (A 1.000) GCT A 1.000 (A 1.000)
 352      1   CTG (L) CTG (L) TTG (L) TTG (L) CTG (L) CTG (L) CTG (L) CTG (L) :  CTG L 0.832 (L 0.957) CTG L 0.871 (L 0.998) CTG L 0.977 (L 1.000) CTG L 1.000 (L 1.000) CTG L 1.000 (L 1.000) TTG L 0.994 (L 1.000) CTG L 0.999 (L 1.000)
 353      1   GTG (V) GTG (V) GTA (V) GTA (V) CTT (L) TTT (F) TTT (F) TTT (F) :  GTT V 0.710 (V 0.906) GTT V 0.724 (V 0.917) TTT F 0.601 (F 0.603) TTT F 1.000 (F 1.000) TTT F 1.000 (F 1.000) GTA V 0.996 (V 1.000) GTG V 0.998 (V 1.000)
 354      3   GAG (E) GAG (E) GAG (E) GAG (E) GAG (E) GAG (E) GAG (E) GAG (E) :  GAG E 0.949 (E 0.952) GAG E 0.999 (E 1.000) GAG E 1.000 (E 1.000) GAG E 1.000 (E 1.000) GAG E 1.000 (E 1.000) GAG E 1.000 (E 1.000) GAG E 1.000 (E 1.000)
 355      1   GTC (V) GTC (V) ATC (I) ATC (I) GTC (V) GTC (V) GTC (V) GTC (V) :  GTC V 0.749 (V 0.759) GTC V 0.623 (V 0.624) GTC V 0.992 (V 0.993) GTC V 1.000 (V 1.000) GTC V 1.000 (V 1.000) ATC I 0.992 (I 0.992) GTC V 0.998 (V 1.000)
 356      4   TAC (Y) TAC (Y) TAT (Y) TAT (Y) TAT (Y) TAT (Y) TAT (Y) TAT (Y) :  TAT Y 0.969 (Y 0.971) TAT Y 0.999 (Y 1.000) TAT Y 1.000 (Y 1.000) TAT Y 1.000 (Y 1.000) TAT Y 1.000 (Y 1.000) TAT Y 1.000 (Y 1.000) TAC Y 0.999 (Y 1.000)
 357      3   CTC (L) CTC (L) CTC (L) CTC (L) CTC (L) CTC (L) CTC (L) CTC (L) :  CTC L 0.946 (L 0.949) CTC L 0.999 (L 1.000) CTC L 1.000 (L 1.000) CTC L 1.000 (L 1.000) CTC L 1.000 (L 1.000) CTC L 1.000 (L 1.000) CTC L 0.999 (L 1.000)
 358      1   ATC (I) ATC (I) CTG (L) CTG (L) CTT (L) CTC (L) CTC (L) CTC (L) :  ATC I 0.256 (I 0.429) CTC L 0.538 (L 0.998) CTC L 0.573 (L 1.000) CTC L 1.000 (L 1.000) CTC L 1.000 (L 1.000) CTG L 0.997 (L 1.000) ATC I 0.999 (I 1.000)
 359      1   TGC (C) TGC (C) TGC (C) TGC (C) TGC (C) TAC (Y) TGC (C) TGC (C) :  TGC C 0.988 (C 0.988) TGC C 1.000 (C 1.000) TGC C 1.000 (C 1.000) TGC C 0.999 (C 0.999) TGC C 1.000 (C 1.000) TGC C 1.000 (C 1.000) TGC C 1.000 (C 1.000)
 360      1   TCC (S) TCC (S) TAC (Y) TAC (Y) TCC (S) TCC (S) TCC (S) TCA (S) :  TCC S 0.901 (S 0.901) TCC S 0.852 (S 0.852) TCC S 0.999 (S 0.999) TCC S 1.000 (S 1.000) TCC S 1.000 (S 1.000) TAC Y 0.996 (Y 0.996) TCC S 1.000 (S 1.000)
 361      1   TTA (L) TTA (L) TTC (F) TTC (F) TTC (F) TTC (F) TTC (F) TTT (F) :  TTC F 0.421 (L 0.535) TTC F 0.995 (F 0.997) TTC F 0.999 (F 1.000) TTC F 1.000 (F 1.000) TTC F 0.999 (F 1.000) TTC F 1.000 (F 1.000) TTA L 0.999 (L 1.000)
 362      2   AGC (S) AGC (S) AGC (S) AGC (S) AGC (S) AGC (S) AGC (S) AGC (S) :  AGC S 0.984 (S 0.984) AGC S 1.000 (S 1.000) AGC S 1.000 (S 1.000) AGC S 1.000 (S 1.000) AGC S 1.000 (S 1.000) AGC S 1.000 (S 1.000) AGC S 1.000 (S 1.000)
 363      4   CAG (Q) CAG (Q) CAG (Q) CAG (Q) CAG (Q) CAG (Q) CAG (Q) CAG (Q) :  CAG Q 0.981 (Q 0.982) CAG Q 1.000 (Q 1.000) CAG Q 1.000 (Q 1.000) CAG Q 1.000 (Q 1.000) CAG Q 1.000 (Q 1.000) CAG Q 1.000 (Q 1.000) CAG Q 1.000 (Q 1.000)
 364      1   ATG (M) ATG (M) ATG (M) ATG (M) AGG (R) ATG (M) ATG (M) ATG (M) :  ATG M 0.901 (M 0.901) ATG M 0.996 (M 0.996) ATG M 0.983 (M 0.983) ATG M 1.000 (M 1.000) ATG M 1.000 (M 1.000) ATG M 1.000 (M 1.000) ATG M 1.000 (M 1.000)
 365      1   CTT (L) CTT (L) TTA (L) TTA (L) TTA (L) TTA (L) TTA (L) TTA (L) :  TTA L 0.836 (L 0.888) TTA L 0.997 (L 0.999) TTA L 1.000 (L 1.000) TTA L 1.000 (L 1.000) TTA L 1.000 (L 1.000) TTA L 1.000 (L 1.000) CTT L 0.999 (L 1.000)
 366      1   ATT (I) ATT (I) ATG (M) ATG (M) ATA (I) ATA (I) ATA (I) ATA (I) :  ATA I 0.584 (I 0.759) ATA I 0.550 (I 0.557) ATA I 0.993 (I 0.994) ATA I 1.000 (I 1.000) ATA I 1.000 (I 1.000) ATG M 0.993 (M 0.993) ATT I 0.999 (I 1.000)
 367      1   AAT (N) ACT (T) GAT (D) GAT (D) GAT (D) GAT (D) GAT (D) GAT (D) :  AAT N 0.483 (N 0.485) GAT D 0.996 (D 0.997) GAT D 1.000 (D 1.000) GAT D 1.000 (D 1.000) GAT D 1.000 (D 1.000) GAT D 1.000 (D 1.000) AAT N 0.932 (N 0.932)
 368      1   GCG (A) GCG (A) GCT (A) GCT (A) GCT (A) GCT (A) GCT (A) GCT (A) :  GCT A 0.971 (A 0.972) GCT A 0.999 (A 1.000) GCT A 1.000 (A 1.000) GCT A 1.000 (A 1.000) GCT A 1.000 (A 1.000) GCT A 1.000 (A 1.000) GCG A 1.000 (A 1.000)
 369      2   AGC (S) AGC (S) AGC (S) AGC (S) AGC (S) AGC (S) AGC (S) AGC (S) :  AGC S 0.984 (S 0.984) AGC S 1.000 (S 1.000) AGC S 1.000 (S 1.000) AGC S 1.000 (S 1.000) AGC S 1.000 (S 1.000) AGC S 1.000 (S 1.000) AGC S 1.000 (S 1.000)
 370      2   AAA (K) AAA (K) GAA (E) GAA (E) GAA (E) GAA (E) GAA (E) GAA (E) :  AAA K 0.507 (K 0.509) GAA E 0.998 (E 0.998) GAA E 1.000 (E 1.000) GAA E 1.000 (E 1.000) GAA E 1.000 (E 1.000) GAA E 1.000 (E 1.000) AAA K 1.000 (K 1.000)
 371      2   AAT (N) AAT (N) AAC (N) AAC (N) AAC (N) AAC (N) AAC (N) AAC (N) :  AAC N 0.932 (N 0.939) AAC N 0.998 (N 0.999) AAC N 1.000 (N 1.000) AAC N 1.000 (N 1.000) AAC N 1.000 (N 1.000) AAC N 1.000 (N 1.000) AAT N 0.999 (N 1.000)
 372      1   GTT (V) GTT (V) GTG (V) GTG (V) GTG (V) GTT (V) GTT (V) GTT (V) :  GTG V 0.834 (V 0.939) GTG V 0.889 (V 0.999) GTG V 0.879 (V 1.000) GTT V 1.000 (V 1.000) GTT V 1.000 (V 1.000) GTG V 0.999 (V 1.000) GTT V 0.998 (V 1.000)
 373      1   AGC (S) AGC (S) GGC (G) GGC (G) GGC (G) GGC (G) GGC (G) GGC (G) :  AGC S 0.549 (S 0.549) GGC G 0.999 (G 0.999) GGC G 1.000 (G 1.000) GGC G 1.000 (G 1.000) GGC G 1.000 (G 1.000) GGC G 1.000 (G 1.000) AGC S 1.000 (S 1.000)
 374      1   CTT (L) CTT (L) TTT (F) TTT (F) CAT (H) CAT (H) CAT (H) CAT (H) :  CTT L 0.739 (L 0.774) CTT L 0.623 (L 0.624) CAT H 0.992 (H 0.993) CAT H 1.000 (H 1.000) CAT H 1.000 (H 1.000) TTT F 0.991 (F 0.991) CTT L 0.999 (L 1.000)
 375      2   GCC (A) GCC (A) GCG (A) GCG (A) GCG (A) GCG (A) GCG (A) GCG (A) :  GCG A 0.970 (A 0.971) GCG A 0.999 (A 1.000) GCG A 1.000 (A 1.000) GCG A 1.000 (A 1.000) GCG A 1.000 (A 1.000) GCG A 1.000 (A 1.000) GCC A 1.000 (A 1.000)
 376      1   GTC (V) GTC (V) GTG (V) GTG (V) GCA (A) GCA (A) GCA (A) GCA (A) :  GTA V 0.799 (V 0.900) GTA V 0.777 (V 0.873) GCA A 0.987 (A 0.995) GCA A 1.000 (A 1.000) GCA A 1.000 (A 1.000) GTG V 0.991 (V 0.998) GTC V 0.998 (V 1.000)
 377      1   TAC (Y) TAC (Y) TAC (Y) TAC (Y) TAC (Y) TAC (Y) TAC (Y) TAC (Y) :  TAC Y 0.967 (Y 0.968) TAC Y 0.999 (Y 1.000) TAC Y 1.000 (Y 1.000) TAC Y 1.000 (Y 1.000) TAC Y 1.000 (Y 1.000) TAC Y 1.000 (Y 1.000) TAC Y 1.000 (Y 1.000)
 378      2   GAT (D) GAT (D) GAT (D) GAT (D) GAT (D) GAT (D) GAT (D) GAT (D) :  GAT D 0.941 (D 0.945) GAT D 0.999 (D 1.000) GAT D 1.000 (D 1.000) GAT D 1.000 (D 1.000) GAT D 1.000 (D 1.000) GAT D 1.000 (D 1.000) GAT D 1.000 (D 1.000)
 379      1   ATG (M) ATG (M) ATG (M) ATA (I) ATG (M) ATG (M) ATG (M) ATG (M) :  ATG M 0.876 (M 0.876) ATG M 0.939 (M 0.939) ATG M 0.999 (M 0.999) ATG M 1.000 (M 1.000) ATG M 1.000 (M 1.000) ATG M 0.849 (M 0.849) ATG M 1.000 (M 1.000)
 380      1   GAT (D) AAT (N) GAC (D) GAC (D) GAT (D) GAC (D) GAC (D) GAC (D) :  GAC D 0.807 (D 0.872) GAC D 0.931 (D 0.999) GAC D 0.925 (D 1.000) GAC D 1.000 (D 1.000) GAC D 1.000 (D 1.000) GAC D 1.000 (D 1.000) GAT D 0.865 (D 0.866)
 381      1   TGG (W) TGG (W) TGG (W) TGG (W) TGG (W) TGG (W) TGG (W) TGG (W) :  TGG W 0.994 (W 0.994) TGG W 1.000 (W 1.000) TGG W 1.000 (W 1.000) TGG W 1.000 (W 1.000) TGG W 1.000 (W 1.000) TGG W 1.000 (W 1.000) TGG W 1.000 (W 1.000)
 382      1   CTG (L) CTG (L) ACC (T) ACC (T) TTA (L) TTA (L) TTA (L) TTA (L) :  TTA L 0.420 (L 0.675) TTA L 0.337 (L 0.356) TTA L 0.989 (L 0.994) TTA L 1.000 (L 1.000) TTA L 1.000 (L 1.000) ACC T 0.989 (T 0.990) CTG L 0.998 (L 1.000)
 383      1   GAG (E) GAG (E) GGT (G) GGT (G) GGT (G) GGA (G) GGA (G) GGA (G) :  GGT G 0.455 (G 0.493) GGT G 0.915 (G 0.999) GGT G 0.912 (G 1.000) GGA G 1.000 (G 1.000) GGA G 1.000 (G 1.000) GGT G 1.000 (G 1.000) GAG E 0.999 (E 1.000)
 384      1   TAC (Y) TAC (Y) GCC (A) GCC (A) TCC (S) TCC (S) TCC (S) TCC (S) :  TAC Y 0.476 (Y 0.476) TCC S 0.827 (S 0.827) TCC S 0.999 (S 0.999) TCC S 1.000 (S 1.000) TCC S 1.000 (S 1.000) GCC A 0.997 (A 0.997) TAC Y 1.000 (Y 1.000)
 385      2   GAT (D) GAT (D) GAC (D) GAC (D) GAC (D) GAC (D) GAC (D) GAC (D) :  GAC D 0.933 (D 0.940) GAC D 0.998 (D 0.999) GAC D 1.000 (D 1.000) GAC D 1.000 (D 1.000) GAC D 1.000 (D 1.000) GAC D 1.000 (D 1.000) GAT D 0.999 (D 1.000)
 386      1   ACT (T) ACC (T) AAT (N) AAT (N) AAA (K) AAA (K) AAA (K) AAA (K) :  ACT T 0.302 (T 0.460) AAT N 0.677 (N 0.742) AAA K 0.994 (K 0.996) AAA K 1.000 (K 1.000) AAA K 1.000 (K 1.000) AAT N 0.998 (N 0.998) ACC T 0.718 (T 1.000)
 387      1   AAA (K) AAA (K) CGA (R) CGA (R) CGA (R) CGA (R) CGA (R) CGA (R) :  CGA R 0.634 (R 0.637) CGA R 0.999 (R 1.000) CGA R 1.000 (R 1.000) CGA R 1.000 (R 1.000) CGA R 1.000 (R 1.000) CGA R 1.000 (R 1.000) AAA K 1.000 (K 1.000)
 388      2   TTC (F) TTC (F) TTC (F) TTC (F) TTC (F) TTC (F) TTC (F) TTC (F) :  TTC F 0.920 (F 0.927) TTC F 0.998 (F 0.999) TTC F 1.000 (F 1.000) TTC F 1.000 (F 1.000) TTC F 1.000 (F 1.000) TTC F 1.000 (F 1.000) TTC F 0.999 (F 1.000)
 389      1   CGG (R) CGG (R) AAG (K) AAG (K) AAG (K) AAG (K) AAG (K) AAG (K) :  AGG R 0.520 (R 0.586) AAG K 0.996 (K 0.996) AAG K 1.000 (K 1.000) AAG K 1.000 (K 1.000) AAG K 1.000 (K 1.000) AAG K 1.000 (K 1.000) CGG R 1.000 (R 1.000)
 390      1   AAA (K) AAA (K) AAA (K) AAA (K) AAA (K) AAA (K) AAA (K) AAA (K) :  AAA K 0.969 (K 0.973) AAA K 0.999 (K 1.000) AAA K 1.000 (K 1.000) AAA K 1.000 (K 1.000) AAA K 1.000 (K 1.000) AAA K 1.000 (K 1.000) AAA K 1.000 (K 1.000)
 391      1   ATG (M) ATG (M) ATG (M) ATG (M) ATT (I) ATT (I) ATT (I) ATT (I) :  ATG M 0.835 (M 0.835) ATG M 0.863 (M 0.863) ATT I 0.983 (I 0.990) ATT I 1.000 (I 1.000) ATT I 1.000 (I 1.000) ATG M 0.999 (M 0.999) ATG M 1.000 (M 1.000)
 392      1   CTC (L) CTC (L) TTA (L) TTA (L) TTA (L) GTA (V) TTA (L) TTA (L) :  TTA L 0.835 (L 0.887) TTA L 0.997 (L 0.999) TTA L 1.000 (L 1.000) TTA L 0.999 (L 0.999) TTA L 1.000 (L 1.000) TTA L 1.000 (L 1.000) CTC L 0.999 (L 1.000)
 393      1   GTC (V) GTC (V) ATT (I) ATT (I) ATT (I) ATC (I) ATC (I) ATC (I) :  GTT V 0.407 (V 0.492) ATT I 0.861 (I 0.995) ATT I 0.848 (I 1.000) ATC I 1.000 (I 1.000) ATC I 1.000 (I 1.000) ATT I 0.999 (I 1.000) GTC V 0.998 (V 1.000)
 394      1   CTA (L) CTA (L) TAT (Y) TAT (Y) TTT (F) TAT (Y) TAT (Y) TAT (Y) :  TTT F 0.300 (L 0.364) TAT Y 0.960 (Y 0.960) TAT Y 0.957 (Y 0.957) TAT Y 1.000 (Y 1.000) TAT Y 1.000 (Y 1.000) TAT Y 1.000 (Y 1.000) CTA L 0.999 (L 1.000)
 395      1   GTA (V) GTA (V) ATA (I) ATA (I) ATA (I) ATA (I) ATA (I) ATA (I) :  ATA I 0.425 (V 0.464) ATA I 0.996 (I 0.997) ATA I 1.000 (I 1.000) ATA I 1.000 (I 1.000) ATA I 1.000 (I 1.000) ATA I 1.000 (I 1.000) GTA V 0.999 (V 1.000)
 396      1   GTT (V) GTT (V) TCT (S) TCT (S) TCT (S) TCT (S) TCT (S) TCA (S) :  TTT F 0.287 (F 0.288) TCT S 0.997 (S 0.998) TCT S 1.000 (S 1.000) TCT S 1.000 (S 1.000) TCT S 1.000 (S 1.000) TCT S 1.000 (S 1.000) GTT V 0.998 (V 1.000)
 397      4   ATG (M) ATG (M) ATG (M) ATG (M) ATG (M) ATG (M) ATG (M) ATG (M) :  ATG M 0.902 (M 0.902) ATG M 0.999 (M 0.999) ATG M 1.000 (M 1.000) ATG M 1.000 (M 1.000) ATG M 1.000 (M 1.000) ATG M 1.000 (M 1.000) ATG M 1.000 (M 1.000)
 398      1   CGG (R) CGA (R) CGA (R) CGA (R) CGA (R) CGA (R) CGA (R) CGA (R) :  CGA R 0.998 (R 0.998) CGA R 1.000 (R 1.000) CGA R 1.000 (R 1.000) CGA R 1.000 (R 1.000) CGA R 1.000 (R 1.000) CGA R 1.000 (R 1.000) CGA R 0.945 (R 1.000)
 399      1   GCG (A) GCC (A) GCC (A) GCC (A) TCC (S) GCC (A) GCC (A) GCC (A) :  GCC A 0.973 (A 0.973) GCC A 0.999 (A 0.999) GCC A 0.994 (A 0.994) GCC A 1.000 (A 1.000) GCC A 1.000 (A 1.000) GCC A 1.000 (A 1.000) GCC A 0.874 (A 1.000)
 400      4   CAG (Q) CAG (Q) CAG (Q) CAG (Q) CAG (Q) CAG (Q) CAG (Q) CAG (Q) :  CAG Q 0.981 (Q 0.982) CAG Q 1.000 (Q 1.000) CAG Q 1.000 (Q 1.000) CAG Q 1.000 (Q 1.000) CAG Q 1.000 (Q 1.000) CAG Q 1.000 (Q 1.000) CAG Q 1.000 (Q 1.000)
 401      1   AAA (K) AAA (K) AAG (K) AAG (K) AAG (K) AAG (K) AAG (K) AAG (K) :  AAG K 0.945 (K 0.953) AAG K 0.998 (K 1.000) AAG K 1.000 (K 1.000) AAG K 1.000 (K 1.000) AAG K 1.000 (K 1.000) AAG K 1.000 (K 1.000) AAA K 0.999 (K 1.000)
 402      1   CCC (P) CCC (P) CCA (P) CCA (P) CCA (P) CTA (L) CCA (P) CCA (P) :  CCA P 0.990 (P 0.991) CCA P 1.000 (P 1.000) CCA P 1.000 (P 1.000) CCA P 1.000 (P 1.000) CCA P 1.000 (P 1.000) CCA P 1.000 (P 1.000) CCC P 1.000 (P 1.000)
 403      1   GTC (V) GTC (V) GTT (V) GTT (V) GTT (V) GTT (V) GTT (V) GTG (V) :  GTT V 0.927 (V 0.931) GTT V 0.996 (V 0.999) GTT V 0.999 (V 1.000) GTT V 1.000 (V 1.000) GTT V 0.999 (V 1.000) GTT V 1.000 (V 1.000) GTC V 0.998 (V 1.000)
 404      1   TCC (S) TGC (C) TGC (C) TGC (C) TGC (C) --- (-) TGC (C) TGC (C) :  TGC C 0.950 (C 0.951) TGC C 1.000 (C 1.000) TGC C 1.000 (C 1.000) TGC C 1.000 (C 1.000) TGC C 1.000 (C 1.000) TGC C 1.000 (C 1.000) TGC C 0.929 (C 0.929)
 405      1   TTG (L) TTG (L) CTA (L) CTA (L) CTT (L) --- (-) CTA (L) CTT (L) :  CTA L 0.873 (L 0.972) CTA L 0.897 (L 1.000) CTA L 0.869 (L 1.000) CTA L 0.878 (L 1.000) CTA L 0.879 (L 1.000) CTA L 1.000 (L 1.000) TTG L 0.998 (L 1.000)
 406      1   AAT (N) AAT (N) AAA (K) AAA (K) AAA (K) --- (-) AAA (K) AAA (K) :  AAA K 0.480 (N 0.486) AAA K 0.998 (K 0.999) AAA K 1.000 (K 1.000) AAA K 1.000 (K 1.000) AAA K 1.000 (K 1.000) AAA K 1.000 (K 1.000) AAT N 0.999 (N 1.000)
 407      1   GCC (A) GCT (A) GCA (A) GCA (A) GCC (A) --- (-) GCC (A) GCC (A) :  GCC A 0.845 (A 0.973) GCC A 0.869 (A 1.000) GCC A 0.987 (A 1.000) GCC A 0.999 (A 1.000) GCC A 1.000 (A 1.000) GCA A 0.999 (A 1.000) GCT A 0.685 (A 1.000)
 408      1   AAA (K) ACT (T) ACT (T) ACT (T) ACA (T) --- (-) ACA (T) ACA (T) :  ACA T 0.813 (T 0.936) ACA T 0.868 (T 1.000) ACA T 0.992 (T 1.000) ACA T 0.999 (T 1.000) ACA T 1.000 (T 1.000) ACT T 0.998 (T 1.000) ACA T 0.475 (T 0.913)
 409      1   GCA (A) GCA (A) ATT (I) ATT (I) GTT (V) --- (-) ATT (I) ATT (I) :  GTT V 0.315 (V 0.334) ATT I 0.939 (I 0.941) ATT I 0.928 (I 0.929) ATT I 0.996 (I 0.996) ATT I 1.000 (I 1.000) ATT I 0.999 (I 0.999) GCA A 1.000 (A 1.000)
 410      1   TTC (F) TTC (F) GTC (V) GCC (A) GTC (V) --- (-) GTC (V) TTC (F) :  TTC F 0.504 (F 0.506) GTC V 0.948 (V 0.950) GTC V 0.997 (V 0.998) GTC V 0.992 (V 0.993) GTC V 0.992 (V 0.993) GTC V 0.854 (V 0.854) TTC F 0.999 (F 1.000)
 411      1   CTG (L) CTG (L) TTG (L) TTG (L) TTG (L) --- (-) TTG (L) TTG (L) :  TTG L 0.915 (L 0.938) TTG L 0.997 (L 0.999) TTG L 0.999 (L 1.000) TTG L 1.000 (L 1.000) TTG L 1.000 (L 1.000) TTG L 1.000 (L 1.000) CTG L 0.999 (L 1.000)
 412      1   TCC (S) TCC (S) GAC (D) GAC (D) GAC (D) --- (-) GAC (D) GAC (D) :  TAC Y 0.262 (Y 0.262) GAC D 0.995 (D 0.995) GAC D 1.000 (D 1.000) GAC D 1.000 (D 1.000) GAC D 1.000 (D 1.000) GAC D 1.000 (D 1.000) TCC S 1.000 (S 1.000)
 413      1   ACA (T) ACA (T) --- (-) --- (-) --- (-) --- (-) --- (-) --- (-) :  ACA T 0.272 (T 0.741) ACA T 0.206 (T 0.519) ACA T 0.191 (T 0.477) ACA T 0.179 (T 0.460) ACA T 0.178 (T 0.459) ACA T 0.186 (T 0.493) ACA T 1.000 (T 1.000)
 414      1   GTC (V) GTC (V) TTA (L) TTA (L) TTA (L) --- (-) TTA (L) TTA (L) :  GTA V 0.392 (V 0.448) TTA L 0.997 (L 0.998) TTA L 1.000 (L 1.000) TTA L 1.000 (L 1.000) TTA L 1.000 (L 1.000) TTA L 1.000 (L 1.000) GTC V 0.998 (V 1.000)
 415      1   TCA (S) TCA (S) TCC (S) TCC (S) TCC (S) --- (-) TCC (S) TCC (S) :  TCC S 0.982 (S 0.984) TCC S 0.999 (S 1.000) TCC S 1.000 (S 1.000) TCC S 1.000 (S 1.000) TCC S 1.000 (S 1.000) TCC S 1.000 (S 1.000) TCA S 1.000 (S 1.000)
 416      1   ATG (M) ATG (M) ATT (I) CTG (L) ATG (M) --- (-) CTC (L) CTT (L) :  ATG M 0.580 (M 0.580) CTG L 0.769 (L 0.792) CTG L 0.773 (L 0.800) CTC L 0.682 (L 0.992) CTC L 0.740 (L 1.000) CTG L 0.790 (L 0.805) ATG M 1.000 (M 1.000)
 417      1   GGG (G) GGG (G) GCG (A) TCT (S) CCA (P) --- (-) TCT (S) TCC (S) :  GCT A 0.254 (A 0.270) TCT S 0.880 (S 0.933) TCT S 0.899 (S 0.957) TCT S 0.964 (S 0.998) TCT S 0.968 (S 1.000) TCT S 0.914 (S 0.940) GGG G 1.000 (G 1.000)
 418      1   ACC (T) ACC (T) ACT (T) ACT (T) ACT (T) --- (-) ACT (T) ACT (T) :  ACT T 0.969 (T 0.970) ACT T 0.999 (T 1.000) ACT T 1.000 (T 1.000) ACT T 1.000 (T 1.000) ACT T 1.000 (T 1.000) ACT T 1.000 (T 1.000) ACC T 1.000 (T 1.000)
 419      2   ATG (M) ATG (M) ATG (M) ATG (M) ATG (M) --- (-) ATG (M) ATG (M) :  ATG M 0.902 (M 0.902) ATG M 0.999 (M 0.999) ATG M 1.000 (M 1.000) ATG M 1.000 (M 1.000) ATG M 1.000 (M 1.000) ATG M 1.000 (M 1.000) ATG M 1.000 (M 1.000)
 420      1   ACC (T) ACC (T) ACC (T) AGC (S) AGC (S) --- (-) AGC (S) AGC (S) :  AGC S 0.447 (S 0.448) AGC S 0.984 (S 0.984) AGC S 1.000 (S 1.000) AGC S 1.000 (S 1.000) AGC S 1.000 (S 1.000) AGC S 0.983 (S 0.983) ACC T 1.000 (T 1.000)
 421      1   ACT (T) ACT (T) ATC (I) ATC (I) ATC (I) --- (-) ATC (I) ATC (I) :  ACC T 0.476 (T 0.497) ATC I 0.992 (I 0.995) ATC I 0.999 (I 1.000) ATC I 1.000 (I 1.000) ATC I 1.000 (I 1.000) ATC I 1.000 (I 1.000) ACT T 1.000 (T 1.000)
 422      1   TTC (F) TTC (F) TTT (F) TTT (F) TTT (F) --- (-) TTT (F) TTT (F) :  TTT F 0.917 (F 0.927) TTT F 0.997 (F 0.999) TTT F 0.999 (F 1.000) TTT F 1.000 (F 1.000) TTT F 1.000 (F 1.000) TTT F 1.000 (F 1.000) TTC F 0.999 (F 1.000)
 423      1   ATG (M) ATG (M) CTT (L) CTT (L) CTT (L) --- (-) CTT (L) CTT (L) :  CTT L 0.486 (L 0.503) CTT L 0.996 (L 0.998) CTT L 1.000 (L 1.000) CTT L 1.000 (L 1.000) CTT L 1.000 (L 1.000) CTT L 1.000 (L 1.000) ATG M 1.000 (M 1.000)
 424      1   CAA (Q) CAA (Q) GGC (G) GGC (G) GGT (G) --- (-) GGC (G) GGC (G) :  GAC D 0.190 (D 0.195) GGC G 0.971 (G 0.997) GGC G 0.971 (G 1.000) GGC G 0.998 (G 1.000) GGC G 1.000 (G 1.000) GGC G 1.000 (G 1.000) CAA Q 1.000 (Q 1.000)
 425      1   GTA (V) GTA (V) ATG (M) ATG (M) ATG (M) --- (-) ATG (M) ATG (M) :  GTG V 0.471 (V 0.538) ATG M 0.994 (M 0.994) ATG M 1.000 (M 1.000) ATG M 1.000 (M 1.000) ATG M 1.000 (M 1.000) ATG M 1.000 (M 1.000) GTA V 0.999 (V 1.000)
 426      1   TCG (S) TCA (S) TCG (S) TCG (S) TCG (S) --- (-) TCG (S) ACG (T) :  TCG S 0.983 (S 0.983) TCG S 0.999 (S 1.000) TCG S 1.000 (S 1.000) TCG S 0.998 (S 0.998) TCG S 0.998 (S 0.998) TCG S 1.000 (S 1.000) TCA S 0.653 (S 1.000)
 427      1   TAC (Y) TAC (Y) TAT (Y) TAT (Y) TAT (Y) --- (-) TAT (Y) TAT (Y) :  TAT Y 0.969 (Y 0.971) TAT Y 0.999 (Y 1.000) TAT Y 1.000 (Y 1.000) TAT Y 1.000 (Y 1.000) TAT Y 1.000 (Y 1.000) TAT Y 1.000 (Y 1.000) TAC Y 0.999 (Y 1.000)
 428      1   AAG (K) AAG (K) AAA (K) AAA (K) AAG (K) --- (-) AAG (K) AAG (K) :  AAG K 0.813 (K 0.952) AAG K 0.856 (K 0.999) AAG K 0.971 (K 1.000) AAG K 0.998 (K 1.000) AAG K 1.000 (K 1.000) AAA K 0.996 (K 1.000) AAG K 1.000 (K 1.000)
 429      1   TTC (F) TTC (F) TTT (F) TTT (F) TTT (F) --- (-) TTC (F) TTC (F) :  TTT F 0.809 (F 0.927) TTT F 0.878 (F 0.999) TTT F 0.864 (F 1.000) TTC F 0.936 (F 1.000) TTC F 0.996 (F 1.000) TTT F 0.999 (F 1.000) TTC F 0.999 (F 1.000)
 430      1   TTC (F) TTC (F) TTC (F) TTC (F) TTC (F) --- (-) TTT (F) TTT (F) :  TTC F 0.839 (F 0.927) TTC F 0.909 (F 0.999) TTC F 0.894 (F 1.000) TTT F 0.933 (F 1.000) TTT F 0.996 (F 1.000) TTC F 0.999 (F 1.000) TTC F 0.999 (F 1.000)
 431      1   TGC (C) TGC (C) TGC (C) TGC (C) TGC (C) --- (-) GGC (G) GGC (G) :  TGC C 0.987 (C 0.988) TGC C 0.999 (C 0.999) TGC C 0.985 (C 0.985) GGC G 0.950 (G 0.950) GGC G 0.999 (G 0.999) TGC C 1.000 (C 1.000) TGC C 1.000 (C 1.000)
 432      1   GCT (A) GCT (A) GCT (A) GCT (A) GCT (A) --- (-) GCT (A) GCT (A) :  GCT A 0.974 (A 0.975) GCT A 1.000 (A 1.000) GCT A 1.000 (A 1.000) GCT A 1.000 (A 1.000) GCT A 1.000 (A 1.000) GCT A 1.000 (A 1.000) GCT A 1.000 (A 1.000)
 433      1   ATT (I) ATT (I) ATA (I) ATA (I) GTG (V) --- (-) TTA (L) TTA (L) :  ATA I 0.856 (I 0.883) ATA I 0.898 (I 0.902) TTA L 0.418 (L 0.444) TTA L 0.967 (L 0.973) TTA L 0.999 (L 0.999) ATA I 0.999 (I 0.999) ATT I 0.999 (I 1.000)
 434      1   CGG (R) CGG (R) AGG (R) AGG (R) AGG (R) --- (-) AGG (R) AGG (R) :  AGG R 0.963 (R 0.973) AGG R 1.000 (R 1.000) AGG R 1.000 (R 1.000) AGG R 1.000 (R 1.000) AGG R 1.000 (R 1.000) AGG R 1.000 (R 1.000) CGG R 1.000 (R 1.000)
 435      1   ATG (M) ATG (M) ACT (T) ACT (T) ACT (T) --- (-) ACT (T) ACT (T) :  ACT T 0.515 (T 0.516) ACT T 0.997 (T 0.998) ACT T 1.000 (T 1.000) ACT T 1.000 (T 1.000) ACT T 1.000 (T 1.000) ACT T 1.000 (T 1.000) ATG M 1.000 (M 1.000)
 436      2   ATG (M) ATG (M) ATG (M) ATG (M) ATG (M) --- (-) ATG (M) ATG (M) :  ATG M 0.902 (M 0.902) ATG M 0.999 (M 0.999) ATG M 1.000 (M 1.000) ATG M 1.000 (M 1.000) ATG M 1.000 (M 1.000) ATG M 1.000 (M 1.000) ATG M 1.000 (M 1.000)
 437      1   TAT (Y) TAT (Y) TAT (Y) TAT (Y) TAT (Y) --- (-) TAT (Y) TAT (Y) :  TAT Y 0.969 (Y 0.969) TAT Y 0.999 (Y 1.000) TAT Y 1.000 (Y 1.000) TAT Y 1.000 (Y 1.000) TAT Y 1.000 (Y 1.000) TAT Y 1.000 (Y 1.000) TAT Y 1.000 (Y 1.000)
 438      1   CAG (Q) CAG (Q) CAA (Q) --- (-) CAA (Q) --- (-) CAA (Q) CAA (Q) :  CAA Q 0.978 (Q 0.983) CAA Q 0.999 (Q 1.000) CAA Q 1.000 (Q 1.000) CAA Q 1.000 (Q 1.000) CAA Q 1.000 (Q 1.000) CAA Q 0.998 (Q 1.000) CAG Q 1.000 (Q 1.000)

Summary of changes along branches.
Check root of tree for directions of change.
Counts of n & s are incorrect along tip branches with ambiguity data.

Branch 1:    9..10 (n=153.0 s= 0.0)

	   2 AGG (R) 0.567 -> ATG (M) 0.994
	   5 ATC (I) 0.532 -> GTC (V) 0.996
	  22 AAA (K) 0.509 -> GAA (E) 0.998
	  23 ATG (M) 0.248 -> AAG (K) 0.996
	  25 CCC (P) 0.262 -> TTC (F) 0.347
	  32 ATG (M) 0.449 -> AGG (R) 0.984
	  35 ATG (M) 0.305 -> GTG (V) 0.995
	  37 TAC (Y) 0.541 -> TTC (F) 0.997
	  39 TAT (Y) 0.505 -> AAT (N) 0.997
	  40 TCT (S) 0.461 -> GCT (A) 0.291
	  43 GTT (V) 0.532 -> ATT (I) 0.982
	  44 GTT (V) 0.489 -> GCT (A) 0.727
	  48 TCT (S) 0.500 -> ACT (T) 0.999
	  50 CAA (Q) 0.334 -> CGA (R) 0.928
	  53 AGT (S) 0.208 -> ACT (T) 0.997
	  54 TTT (F) 0.496 -> ATT (I) 0.985
	  55 GGG (G) 0.600 -> TGG (W) 0.999
	  58 TTA (L) 0.555 -> ATA (I) 0.997
	  61 GGA (G) 0.580 -> GTA (V) 0.987
	  63 CAC (H) 0.500 -> AAC (N) 0.997
	  65 GCT (A) 0.207 -> TTT (F) 0.750
	  67 TTG (L) 0.533 -> GTG (V) 0.664
	  70 GTT (V) 0.472 -> GCT (A) 0.570
	  71 TGG (W) 0.324 -> TTT (F) 0.995
	  73 ACC (T) 0.551 -> GCC (A) 0.998
	  74 ATG (M) 0.288 -> GAG (E) 0.995
	  75 ATG (M) 0.422 -> ATA (I) 0.846
	  78 GTG (V) 0.429 -> CTG (L) 0.892
	  81 TCG (S) 0.489 -> ACG (T) 0.892
	  87 GAT (D) 0.499 -> AAT (N) 0.997
	  90 AAG (K) 0.520 -> GAG (E) 0.997
	  96 GGC (G) 0.493 -> AGC (S) 0.999
	  99 ACC (T) 0.492 -> TCC (S) 0.999
	 102 AAC (N) 0.289 -> GTC (V) 0.993
	 105 GTC (V) 0.442 -> CTC (L) 0.997
	 109 TTT (F) 0.387 -> TGT (C) 0.762
	 110 GTT (V) 0.473 -> GCT (A) 0.998
	 112 CAG (Q) 0.331 -> ATG (M) 0.992
	 113 ATT (L) 0.239 -> AAT (N) 0.544
	 116 CGA (R) 0.588 -> CCA (P) 0.999
	 123 CAG (Q) 0.487 -> CGG (R) 0.994
	 127 TCC (S) 0.508 -> ACC (T) 0.999
	 128 TTC (F) 0.378 -> TGC (C) 0.994
	 131 CCG (P) 0.317 -> TCG (S) 0.997
	 134 GAA (E) 0.297 -> GCA (A) 0.998
	 135 GAG (E) 0.333 -> AAG (K) 0.994
	 136 AAT (N) 0.222 -> GAT (D) 0.992
	 141 GAT (D) 0.499 -> GCT (A) 0.999
	 143 GAG (E) 0.520 -> AAG (K) 0.997
	 144 TAC (Y) 0.306 -> TCC (S) 0.998
	 147 AGA (R) 0.481 -> AAA (K) 0.693
	 148 CTC (L) 0.294 -> CGC (R) 0.999
	 150 AAT (N) 0.284 -> CAT (H) 0.998
	 152 TTC (F) 0.222 -> TAC (Y) 0.997
	 153 TCA (S) 0.530 -> ACA (T) 0.999
	 158 CGT (R) 0.487 -> GGT (G) 0.998
	 161 ATG (M) 0.321 -> ACG (T) 0.976
	 162 GTC (V) 0.309 -> ATC (I) 0.990
	 164 TTT (F) 0.229 -> TAT (Y) 0.997
	 165 GTC (V) 0.496 -> TTC (F) 0.996
	 166 GTC (V) 0.282 -> GCC (A) 0.997
	 167 AAC (N) 0.447 -> CAC (H) 0.999
	 168 AGC (S) 0.538 -> ATC (I) 0.567
	 169 GTG (V) 0.321 -> CTG (L) 0.997
	 170 TTT (F) 0.307 -> ATT (I) 0.993
	 171 TCC (S) 0.492 -> CCC (P) 0.999
	 172 ATA (I) 0.447 -> TTA (L) 0.989
	 173 ACG (T) 0.302 -> TTG (L) 0.666
	 174 GAA (E) 0.257 -> GTA (V) 0.986
	 176 GTC (V) 0.349 -> ATC (I) 0.665
	 180 TGG (W) 0.368 -> GTG (V) 0.947
	 181 CTG (L) 0.485 -> GTG (V) 0.506
	 184 TCT (S) 0.610 -> TAT (Y) 0.981
	 185 GCG (A) 0.458 -> CCG (P) 0.999
	 186 AAT (N) 0.501 -> GAT (D) 0.996
	 187 GTC (V) 0.533 -> GCC (A) 0.985
	 189 CTG (L) 0.574 -> CAG (Q) 0.998
	 190 ACT (T) 0.546 -> ATT (I) 0.992
	 193 TAT (Y) 0.541 -> TTT (F) 0.997
	 194 TTC (F) 0.225 -> TAC (Y) 0.997
	 197 GCA (A) 0.472 -> GAA (E) 0.998
	 201 TGG (W) 0.357 -> TTT (F) 0.891
	 203 GGC (G) 0.605 -> GAC (D) 0.912
	 204 AGC (S) 0.402 -> TCC (S) 0.997
	 206 ACG (T) 0.329 -> TTG (L) 0.932
	 207 TCT (S) 0.542 -> TTT (F) 0.995
	 208 TGT (C) 0.419 -> TAT (Y) 0.995
	 216 ACT (T) 0.282 -> TTT (F) 0.928
	 221 TGT (C) 0.231 -> GCT (A) 0.997
	 225 TGC (C) 0.475 -> TCC (S) 0.999
	 227 TCC (S) 0.508 -> GCC (A) 0.999
	 228 GCT (A) 0.464 -> GGT (G) 0.999
	 237 ATG (M) 0.511 -> CTG (L) 0.998
	 249 GCT (A) 0.567 -> GTT (V) 0.914
	 254 GAG (D) 0.272 -> AAG (K) 0.995
	 257 TGC (C) 0.237 -> GCC (A) 0.990
	 264 GCT (A) 0.607 -> GTT (V) 0.902
	 265 GAT (E) 0.285 -> AAT (N) 0.967
	 270 GAG (E) 0.520 -> AAG (K) 0.997
	 272 CGG (R) 0.490 -> CAG (Q) 0.998
	 275 ATC (I) 0.539 -> GTC (V) 0.961
	 277 TAT (Y) 0.514 -> AAT (N) 0.997
	 279 AAT (N) 0.523 -> ATT (I) 0.996
	 280 CAT (Q) 0.303 -> GAT (D) 0.996
	 304 AAT (N) 0.342 -> GAT (D) 0.994
	 305 AAG (K) 0.284 -> GTG (V) 0.985
	 309 ATC (I) 0.643 -> GTC (V) 0.667
	 320 GAC (D) 0.265 -> GCC (A) 0.964
	 323 ATG (M) 0.511 -> CTG (L) 0.998
	 325 ATC (I) 0.527 -> GTC (V) 0.996
	 334 ATC (I) 0.587 -> CTC (L) 0.746
	 335 GGT (G) 0.457 -> GAT (D) 0.877
	 336 ATC (I) 0.445 -> TTC (F) 0.992
	 337 AGT (S) 0.610 -> AAT (N) 0.899
	 338 CTC (L) 0.551 -> CCC (P) 0.999
	 341 ATT (I) 0.450 -> TTT (F) 0.997
	 343 AGG (R) 0.583 -> AAG (K) 0.996
	 347 ATC (I) 0.464 -> CTC (L) 0.987
	 349 ATT (I) 0.331 -> ACT (T) 0.975
	 358 ATC (I) 0.429 -> CTC (L) 0.998
	 367 AAT (N) 0.485 -> GAT (D) 0.997
	 370 AAA (K) 0.509 -> GAA (E) 0.998
	 373 AGC (S) 0.549 -> GGC (G) 0.999
	 384 TAC (Y) 0.476 -> TCC (S) 0.827
	 386 ACT (T) 0.460 -> AAT (N) 0.742
	 389 AGG (R) 0.586 -> AAG (K) 0.996
	 393 GTT (V) 0.492 -> ATT (I) 0.995
	 394 TTT (L) 0.364 -> TAT (Y) 0.960
	 396 TTT (F) 0.288 -> TCT (S) 0.998
	 409 GTT (V) 0.334 -> ATT (I) 0.941
	 410 TTC (F) 0.506 -> GTC (V) 0.950
	 412 TAC (Y) 0.262 -> GAC (D) 0.995
	 414 GTA (V) 0.448 -> TTA (L) 0.998
	 416 ATG (M) 0.580 -> CTG (L) 0.792
	 417 GCT (A) 0.270 -> TCT (S) 0.933
	 421 ACC (T) 0.497 -> ATC (I) 0.995
	 424 GAC (D) 0.195 -> GGC (G) 0.997
	 425 GTG (V) 0.538 -> ATG (M) 0.994


Branch 2:   10..11 (n=43.5 s= 1.5)

	   3 GCT (A) 0.923 -> GAT (D) 0.992
	  19 GAG (E) 0.923 -> GTG (V) 0.979
	  21 AAA (K) 0.898 -> GAA (E) 0.992
	  25 TTC (F) 0.347 -> GTC (V) 0.984
	  26 GAT (D) 0.713 -> GAA (E) 0.996
	  40 GCT (A) 0.291 -> ACT (T) 0.992
	  41 ATG (M) 0.862 -> TTG (L) 0.991
	  44 GCT (A) 0.727 -> GAT (D) 0.992
	  49 GAC (D) 0.855 -> GGC (G) 0.996
	  52 CCA (P) 0.974 -> CAA (Q) 0.574
	  67 GTG (V) 0.664 -> ATG (M) 0.985
	  70 GCT (A) 0.570 -> AGT (S) 0.992
	  75 ATA (I) 0.846 -> GTA (V) 0.989
	  77 TTT (F) 0.784 -> GCT (A) 0.563
	  80 AAC (N) 0.918 -> CAC (H) 0.376
	  81 ACG (T) 0.892 -> ATG (M) 0.691
	  82 TTT (F) 0.698 -> TTA (L) 0.995
	 106 TTA (L) 0.715 -> TCC (S) 0.989
	 113 AAT (N) 0.544 -> AAA (K) 0.996
	 118 TTG (L) 0.887 -> ATG (M) 0.989
	 120 AGT (S) 0.897 -> GCT (A) 0.989
	 123 CGG (R) 0.994 -> AGG (R) 0.974
	 145 TAT (Y) 0.766 -> TGG (W) 0.995
	 149 AGC (S) 0.958 -> TGC (C) 0.997
	 168 ATC (I) 0.567 -> GCC (A) 0.984
	 173 TTG (L) 0.666 -> TTC (F) 0.993
	 176 ATC (I) 0.665 -> TTC (F) 0.992
	 181 GTG (V) 0.506 -> CTG (L) 0.970
	 312 GTT (V) 0.829 -> ATT (I) 0.967
	 319 TTG (L) 0.562 -> ATT (I) 0.984
	 322 TCG (S) 0.953 -> GCG (A) 0.995
	 351 GCA (A) 0.932 -> GTA (V) 0.987
	 353 GTT (V) 0.917 -> TTT (F) 0.603
	 374 CTT (L) 0.624 -> CAT (H) 0.993
	 376 GTA (V) 0.873 -> GCA (A) 0.995
	 386 AAT (N) 0.742 -> AAA (K) 0.996
	 391 ATG (M) 0.863 -> ATT (I) 0.990
	 433 ATA (I) 0.902 -> TTA (L) 0.444


Branch 3:   11..12 (n=17.5 s=20.5)

	  19 GTG (V) 0.979 -> GTT (V) 1.000
	  28 GAT (D) 1.000 -> GAC (D) 1.000
	  32 AGG (R) 0.956 -> AAG (K) 0.999
	  38 TAC (Y) 1.000 -> TAT (Y) 1.000
	  50 CGA (R) 0.917 -> CAA (Q) 1.000
	  60 TTC (F) 0.999 -> TTT (F) 1.000
	  61 GTA (V) 0.976 -> GTG (V) 1.000
	  65 TTT (F) 0.737 -> ATT (I) 1.000
	  79 GTG (V) 0.926 -> ATA (I) 0.999
	  85 AAT (N) 0.926 -> GAT (D) 1.000
	  91 AGC (S) 0.981 -> TGC (C) 1.000
	 104 GGC (G) 1.000 -> GGT (G) 1.000
	 109 TGT (C) 0.733 -> TTT (F) 1.000
	 120 GCT (A) 0.989 -> GCA (A) 1.000
	 123 AGG (R) 0.974 -> AGC (S) 1.000
	 142 GTG (V) 0.837 -> CCG (P) 1.000
	 158 GGT (G) 0.984 -> GTT (V) 1.000
	 163 ATG (M) 0.940 -> TTG (L) 1.000
	 169 CTG (L) 1.000 -> CTA (L) 0.999
	 177 ATT (I) 0.901 -> GTT (V) 0.999
	 180 GTG (V) 0.862 -> GCG (A) 1.000
	 203 GAC (D) 0.932 -> AAC (N) 0.946
	 301 CGA (R) 1.000 -> CGG (R) 1.000
	 307 AAC (N) 1.000 -> AAT (N) 1.000
	 309 GTC (V) 0.996 -> GTG (V) 1.000
	 311 GGA (G) 1.000 -> GGT (G) 1.000
	 320 GCC (A) 0.922 -> GTC (V) 0.999
	 346 CTA (L) 1.000 -> CTG (L) 1.000
	 350 TCC (S) 1.000 -> TCT (S) 1.000
	 372 GTG (V) 1.000 -> GTT (V) 1.000
	 383 GGT (G) 1.000 -> GGA (G) 1.000
	 393 ATT (I) 1.000 -> ATC (I) 1.000
	 416 CTG (L) 0.800 -> CTC (L) 0.992
	 429 TTT (F) 1.000 -> TTC (F) 1.000
	 430 TTC (F) 1.000 -> TTT (F) 1.000
	 431 TGC (C) 0.985 -> GGC (G) 0.950


Branch 4:   12..13 (n= 1.0 s= 1.0)

	 260 GCA (A) 0.946 -> GAG (E) 0.956


Branch 5:   13..8  (Dsec_67aP)  (n=79.0 s=13.0)

	   1 ATG (M) 0.203 -> --- (-)
	   6 GTT (V) 0.397 -> --- (-)
	   7 AGA (R) 0.516 -> --- (-)
	   8 AAG (K) 0.371 -> --- (-)
	   9 ATT (I) 0.331 -> --- (-)
	  10 TTC (F) 0.298 -> --- (-)
	  11 GGT (G) 0.455 -> --- (-)
	  12 CGA (R) 0.639 -> --- (-)
	  13 AAG (K) 0.371 -> --- (-)
	  14 AAA (K) 0.398 -> --- (-)
	  15 GCG (A) 0.293 -> --- (-)
	  16 CCT (P) 0.477 -> --- (-)
	  19 GTT (V) 1.000 -> GTG (V)
	  28 GAC (D) 1.000 -> GAT (D)
	  31 TTG (L) 1.000 -> TTA (L)
	  39 AAT (N) 1.000 -> TAT (Y)
	  69 TTT (F) 1.000 -> TAT (Y)
	  70 AGT (S) 0.999 -> ACT (T)
	  77 GCT (A) 0.920 -> ACT (T)
	  78 CTG (L) 1.000 -> GTG (V)
	  80 CAC (H) 0.931 -> ACC (T)
	  81 ATG (M) 1.000 -> CTG (L)
	  98 GTG (V) 1.000 -> TTG (L)
	 146 CTG (L) 1.000 -> TTG (L)
	 161 ACG (T) 0.996 -> ATG (M)
	 203 AAC (N) 0.991 -> AAG (K)
	 207 TTT (F) 0.991 -> CTT (L)
	 216 TTT (F) 0.988 -> TTG (L)
	 218 GGA (G) 1.000 -> GGT (G)
	 264 GTT (V) 1.000 -> CTT (L)
	 279 ATT (I) 1.000 -> ATA (I)
	 283 CGG (R) 0.868 -> --- (-)
	 284 TTG (L) 0.795 -> --- (-)
	 285 CCT (P) 0.675 -> --- (-)
	 286 GGT (G) 0.824 -> --- (-)
	 287 GAA (E) 0.811 -> --- (-)
	 288 AAT (N) 0.751 -> --- (-)
	 289 ACT (T) 0.646 -> --- (-)
	 290 AGC (S) 0.639 -> --- (-)
	 291 TTA (L) 0.836 -> --- (-)
	 292 ATC (I) 0.734 -> --- (-)
	 293 CAT (H) 0.783 -> --- (-)
	 294 AAA (K) 0.811 -> --- (-)
	 295 TTA (L) 0.836 -> --- (-)
	 296 AAC (N) 0.747 -> --- (-)
	 297 TAC (Y) 0.808 -> --- (-)
	 298 TTA (L) 0.836 -> --- (-)
	 299 ACT (T) 0.803 -> --- (-)
	 300 TTC (F) 0.726 -> --- (-)
	 334 CTC (L) 0.998 -> GTC (V)
	 360 TCC (S) 1.000 -> TCA (S)
	 361 TTC (F) 1.000 -> TTT (F)
	 396 TCT (S) 1.000 -> TCA (S)
	 403 GTT (V) 1.000 -> GTG (V)
	 405 CTA (L) 1.000 -> CTT (L)
	 410 GTC (V) 0.993 -> TTC (F)
	 413 ACA (T) 0.459 -> --- (-)
	 416 CTC (L) 1.000 -> CTT (L)
	 417 TCT (S) 1.000 -> TCC (S)
	 426 TCG (S) 0.998 -> ACG (T)


Branch 6:   13..7  (Dsim_Or67aP)  (n=70.0 s= 3.0)

	   1 ATG (M) 0.203 -> --- (-)
	   6 GTT (V) 0.397 -> --- (-)
	   7 AGA (R) 0.516 -> --- (-)
	   8 AAG (K) 0.371 -> --- (-)
	   9 ATT (I) 0.331 -> --- (-)
	  10 TTC (F) 0.298 -> --- (-)
	  11 GGT (G) 0.455 -> --- (-)
	  12 CGA (R) 0.639 -> --- (-)
	  13 AAG (K) 0.371 -> --- (-)
	  14 AAA (K) 0.398 -> --- (-)
	  15 GCG (A) 0.293 -> --- (-)
	  16 CCT (P) 0.477 -> --- (-)
	  51 AAA (K) 1.000 -> AAG (K)
	  84 GAT (D) 0.999 -> GAA (E)
	 123 AGC (S) 0.999 -> AAC (N)
	 180 GCG (A) 0.999 -> ACG (T)
	 198 CCT (P) 1.000 -> CCG (P)
	 216 TTT (F) 0.988 -> CTT (L)
	 256 CAA (Q) 1.000 -> GAA (E)
	 266 GAG (E) 0.998 -> AAA (K)
	 277 AAT (N) 0.998 -> AGT (S)
	 283 CGG (R) 0.868 -> --- (-)
	 284 TTG (L) 0.795 -> --- (-)
	 285 CCT (P) 0.675 -> --- (-)
	 286 GGT (G) 0.824 -> --- (-)
	 287 GAA (E) 0.811 -> --- (-)
	 288 AAT (N) 0.751 -> --- (-)
	 289 ACT (T) 0.646 -> --- (-)
	 290 AGC (S) 0.639 -> --- (-)
	 291 TTA (L) 0.836 -> --- (-)
	 292 ATC (I) 0.734 -> --- (-)
	 293 CAT (H) 0.783 -> --- (-)
	 294 AAA (K) 0.811 -> --- (-)
	 295 TTA (L) 0.836 -> --- (-)
	 296 AAC (N) 0.747 -> --- (-)
	 297 TAC (Y) 0.808 -> --- (-)
	 298 TTA (L) 0.836 -> --- (-)
	 299 ACT (T) 0.803 -> --- (-)
	 300 TTC (F) 0.726 -> --- (-)
	 312 ATT (I) 0.979 -> GTT (V)
	 413 ACA (T) 0.459 -> --- (-)


Branch 7:   12..6  (Dmaur_67aP)  (n=189.0 s= 2.0)

	   1 ATG (M) 0.204 -> --- (-)
	   3 GAT (D) 0.999 -> TAT (Y)
	   6 GTT (V) 0.398 -> --- (-)
	   7 AGA (R) 0.517 -> --- (-)
	   8 AAG (K) 0.371 -> --- (-)
	   9 ATT (I) 0.332 -> --- (-)
	  10 TTC (F) 0.299 -> --- (-)
	  11 GGT (G) 0.456 -> --- (-)
	  12 CGA (R) 0.639 -> --- (-)
	  13 AAG (K) 0.371 -> --- (-)
	  14 AAA (K) 0.399 -> --- (-)
	  15 GCG (A) 0.294 -> --- (-)
	  16 CCT (P) 0.478 -> --- (-)
	  43 ATT (I) 0.998 -> GTT (V)
	  64 GTG (V) 1.000 -> GTA (V)
	  82 TTA (L) 0.999 -> TCA (S)
	 122 GTC (V) 1.000 -> GTT (V)
	 169 CTA (L) 0.999 -> ACA (T)
	 181 CTG (L) 0.973 -> GTG (V)
	 191 ATG (M) 0.999 -> ATC (I)
	 192 CCG (P) 1.000 -> --- (-)
	 193 TTT (F) 1.000 -> --- (-)
	 194 TAC (Y) 1.000 -> --- (-)
	 195 CAA (Q) 1.000 -> --- (-)
	 196 CTC (L) 1.000 -> --- (-)
	 197 GAA (E) 1.000 -> --- (-)
	 198 CCT (P) 1.000 -> --- (-)
	 199 TGG (W) 1.000 -> --- (-)
	 200 GAA (E) 1.000 -> --- (-)
	 201 TTT (F) 1.000 -> --- (-)
	 202 CGC (R) 1.000 -> --- (-)
	 203 AAC (N) 0.946 -> --- (-)
	 204 TCC (S) 1.000 -> --- (-)
	 205 TGG (W) 1.000 -> --- (-)
	 206 TTG (L) 1.000 -> --- (-)
	 207 TTT (F) 0.991 -> --- (-)
	 208 TAT (Y) 1.000 -> --- (-)
	 209 CCA (P) 1.000 -> --- (-)
	 210 ACC (T) 1.000 -> --- (-)
	 211 TAT (Y) 1.000 -> --- (-)
	 212 TTT (F) 1.000 -> --- (-)
	 213 CAC (H) 1.000 -> --- (-)
	 214 CAA (Q) 1.000 -> --- (-)
	 215 TCG (S) 1.000 -> --- (-)
	 283 CGG (R) 0.870 -> --- (-)
	 284 TTG (L) 0.797 -> --- (-)
	 285 CCT (P) 0.676 -> --- (-)
	 286 GGT (G) 0.826 -> --- (-)
	 287 GAA (E) 0.813 -> --- (-)
	 288 AAT (N) 0.753 -> --- (-)
	 289 ACT (T) 0.647 -> --- (-)
	 290 AGC (S) 0.641 -> --- (-)
	 291 TTA (L) 0.837 -> --- (-)
	 292 ATC (I) 0.737 -> --- (-)
	 293 CAT (H) 0.785 -> --- (-)
	 294 AAA (K) 0.813 -> --- (-)
	 295 TTA (L) 0.837 -> --- (-)
	 296 AAC (N) 0.750 -> --- (-)
	 297 TAC (Y) 0.810 -> --- (-)
	 298 TTA (L) 0.837 -> --- (-)
	 299 ACT (T) 0.805 -> --- (-)
	 300 TTC (F) 0.729 -> --- (-)
	 310 TTT (F) 0.998 -> CTT (L)
	 359 TGC (C) 0.999 -> TAC (Y)
	 392 TTA (L) 0.999 -> GTA (V)
	 402 CCA (P) 1.000 -> CTA (L)
	 404 TGC (C) 1.000 -> --- (-)
	 405 CTA (L) 1.000 -> --- (-)
	 406 AAA (K) 1.000 -> --- (-)
	 407 GCC (A) 1.000 -> --- (-)
	 408 ACA (T) 1.000 -> --- (-)
	 409 ATT (I) 0.996 -> --- (-)
	 410 GTC (V) 0.993 -> --- (-)
	 411 TTG (L) 1.000 -> --- (-)
	 412 GAC (D) 1.000 -> --- (-)
	 413 ACA (T) 0.460 -> --- (-)
	 414 TTA (L) 1.000 -> --- (-)
	 415 TCC (S) 1.000 -> --- (-)
	 416 CTC (L) 0.992 -> --- (-)
	 417 TCT (S) 0.998 -> --- (-)
	 418 ACT (T) 1.000 -> --- (-)
	 419 ATG (M) 1.000 -> --- (-)
	 420 AGC (S) 1.000 -> --- (-)
	 421 ATC (I) 1.000 -> --- (-)
	 422 TTT (F) 1.000 -> --- (-)
	 423 CTT (L) 1.000 -> --- (-)
	 424 GGC (G) 1.000 -> --- (-)
	 425 ATG (M) 1.000 -> --- (-)
	 426 TCG (S) 0.998 -> --- (-)
	 427 TAT (Y) 1.000 -> --- (-)
	 428 AAG (K) 1.000 -> --- (-)
	 429 TTC (F) 1.000 -> --- (-)
	 430 TTT (F) 1.000 -> --- (-)
	 431 GGC (G) 0.950 -> --- (-)
	 432 GCT (A) 1.000 -> --- (-)
	 433 TTA (L) 0.973 -> --- (-)
	 434 AGG (R) 1.000 -> --- (-)
	 435 ACT (T) 1.000 -> --- (-)
	 436 ATG (M) 1.000 -> --- (-)
	 437 TAT (Y) 1.000 -> --- (-)
	 438 CAA (Q) 1.000 -> --- (-)


Branch 8:   11..5  (Dmel_67aP)  (n=107.0 s=26.0)

	   1 ATG (M) 0.217 -> --- (-)
	   6 GTT (V) 0.413 -> --- (-)
	   7 AGA (R) 0.533 -> --- (-)
	   8 AAG (K) 0.387 -> --- (-)
	   9 ATT (I) 0.346 -> --- (-)
	  10 TTC (F) 0.313 -> --- (-)
	  11 GGT (G) 0.473 -> --- (-)
	  12 CGA (R) 0.654 -> --- (-)
	  13 AAG (K) 0.387 -> --- (-)
	  14 AAA (K) 0.416 -> --- (-)
	  15 GCG (A) 0.304 -> --- (-)
	  16 CCT (P) 0.495 -> --- (-)
	  19 GTG (V) 0.979 -> ATG (M)
	  49 GGC (G) 0.996 -> GGA (G)
	  52 CAA (Q) 0.574 -> CGA (R)
	  61 GTA (V) 0.976 -> GCA (A)
	  63 AAC (N) 1.000 -> AAT (N)
	  64 GTG (V) 0.974 -> ATG (M)
	  72 TTT (F) 0.823 -> TAT (Y)
	  77 GCT (A) 0.563 -> ACT (T)
	  80 CAC (H) 0.376 -> GAC (D)
	  81 ATG (M) 0.691 -> AGG (R)
	  94 GTA (V) 0.990 -> TTA (L)
	  95 TTG (L) 1.000 -> CTG (L)
	  97 TAT (Y) 1.000 -> TAC (Y)
	 103 ATA (I) 0.964 -> ATG (M)
	 109 TGT (C) 0.733 -> GGT (G)
	 114 CAA (Q) 0.995 -> AAA (K)
	 119 ACC (T) 1.000 -> ACA (T)
	 126 AAG (K) 0.981 -> GAG (E)
	 136 GAT (D) 0.988 -> GTT (V)
	 137 CAG (Q) 1.000 -> CAA (Q)
	 151 ATG (M) 0.970 -> ATA (I)
	 160 TAC (Y) 0.992 -> TTC (F)
	 161 ACG (T) 0.968 -> ATG (M)
	 166 GCC (A) 1.000 -> GCT (A)
	 168 GCC (A) 0.984 -> GCT (A)
	 174 GTA (V) 0.975 -> ATA (I)
	 183 CAG (Q) 0.981 -> CAC (H)
	 188 GAG (E) 0.954 -> AAG (K)
	 210 ACC (T) 0.993 -> AGC (S)
	 214 CAA (Q) 1.000 -> CAG (Q)
	 216 TTT (F) 0.910 -> TCG (S)
	 220 ACT (T) 1.000 -> ACG (T)
	 230 CTC (L) 1.000 -> CTA (L)
	 245 CGA (R) 1.000 -> AGA (R)
	 250 CTC (L) 1.000 -> CTT (L)
	 252 GAA (E) 1.000 -> GAG (E)
	 258 CTT (L) 0.988 -> CAT (H)
	 264 GTT (V) 0.885 -> GCT (A)
	 265 AAT (N) 0.962 -> AAG (K)
	 268 CTG (L) 0.988 -> ATA (I)
	 269 AAG (K) 0.935 -> AGG (R)
	 283 CGG (R) 0.896 -> --- (-)
	 284 TTG (L) 0.835 -> --- (-)
	 285 CCT (P) 0.702 -> --- (-)
	 286 GGT (G) 0.861 -> --- (-)
	 287 GAA (E) 0.850 -> --- (-)
	 288 AAT (N) 0.800 -> --- (-)
	 289 ACT (T) 0.676 -> --- (-)
	 290 AGC (S) 0.671 -> --- (-)
	 291 TTA (L) 0.869 -> --- (-)
	 292 ATC (I) 0.785 -> --- (-)
	 293 CAT (H) 0.827 -> --- (-)
	 294 AAA (K) 0.850 -> --- (-)
	 295 TTA (L) 0.869 -> --- (-)
	 296 AAC (N) 0.797 -> --- (-)
	 297 TAC (Y) 0.847 -> --- (-)
	 298 TTA (L) 0.869 -> --- (-)
	 299 ACT (T) 0.844 -> --- (-)
	 300 TTC (F) 0.779 -> --- (-)
	 303 ACC (T) 1.000 -> ACT (T)
	 305 GTG (V) 0.978 -> CTG (L)
	 320 GCC (A) 0.922 -> GCA (A)
	 324 CTC (L) 1.000 -> CTG (L)
	 330 TTT (F) 0.988 -> GTT (V)
	 334 CTC (L) 0.755 -> ATC (I)
	 335 GAT (D) 0.875 -> GCT (A)
	 336 TTC (F) 0.983 -> TTA (L)
	 337 AAT (N) 0.888 -> AGT (S)
	 338 CCC (P) 1.000 -> CCA (P)
	 345 GTG (V) 0.587 -> ATG (M)
	 347 CTC (L) 0.973 -> TTT (F)
	 349 ACT (T) 0.969 -> ATT (I)
	 353 TTT (F) 0.603 -> CTT (L)
	 358 CTC (L) 1.000 -> CTT (L)
	 364 ATG (M) 0.983 -> AGG (R)
	 380 GAC (D) 1.000 -> GAT (D)
	 394 TAT (Y) 0.957 -> TTT (F)
	 399 GCC (A) 0.994 -> TCC (S)
	 405 CTA (L) 1.000 -> CTT (L)
	 409 ATT (I) 0.929 -> GTT (V)
	 413 ACA (T) 0.477 -> --- (-)
	 416 CTG (L) 0.800 -> ATG (M)
	 417 TCT (S) 0.957 -> CCA (P)
	 424 GGC (G) 1.000 -> GGT (G)
	 433 TTA (L) 0.444 -> GTG (V)


Branch 9:   10..14 (n=24.8 s=35.2)

	   3 GCT (A) 0.923 -> GCC (A) 1.000
	  20 CCT (P) 0.828 -> TCA (S) 0.998
	  24 TAT (Y) 0.730 -> CAT (H) 0.995
	  25 TTC (F) 0.347 -> TAC (Y) 0.996
	  34 GCT (A) 0.844 -> CCT (P) 0.998
	  35 GTG (V) 0.995 -> GTA (V) 1.000
	  36 AAA (K) 0.682 -> ATT (I) 0.996
	  40 GCT (A) 0.291 -> GTC (V) 0.987
	  43 ATT (I) 0.982 -> ATA (I) 1.000
	  44 GCT (A) 0.727 -> GCA (A) 0.998
	  67 GTG (V) 0.664 -> GTT (V) 0.909
	  69 TTT (L) 0.539 -> CTG (L) 1.000
	  70 GCT (A) 0.570 -> GCC (A) 0.997
	  72 TTT (F) 0.429 -> ACT (T) 0.993
	  73 GCC (A) 0.998 -> GCT (A) 1.000
	  74 GAG (E) 0.995 -> GAA (E) 1.000
	  77 TTT (F) 0.784 -> TTC (F) 0.998
	  81 ACG (T) 0.892 -> ACT (T) 0.999
	 103 ATA (I) 0.736 -> ACA (T) 0.997
	 104 GGC (G) 1.000 -> GGA (G) 1.000
	 105 CTC (L) 0.997 -> CTT (L) 1.000
	 109 TGT (C) 0.762 -> TGC (C) 0.999
	 114 CAA (Q) 0.823 -> CGA (R) 0.997
	 117 AAA (K) 0.999 -> AAG (K) 1.000
	 122 GTC (V) 0.999 -> GTT (V) 1.000
	 126 AAG (K) 0.671 -> AGG (R) 0.997
	 128 TGC (C) 0.994 -> TGT (C) 1.000
	 144 TCC (S) 0.998 -> TCA (S) 1.000
	 147 AAA (K) 0.693 -> GAT (D) 0.987
	 162 ATC (I) 0.990 -> ATT (I) 1.000
	 163 ATG (M) 0.601 -> ACG (T) 0.996
	 169 CTG (L) 0.997 -> CTT (L) 1.000
	 172 TTA (L) 0.989 -> TTG (L) 1.000
	 178 CAA (Q) 1.000 -> CAG (Q) 1.000
	 179 AGA (R) 0.781 -> AGT (S) 0.998
	 202 CGC (R) 0.899 -> CAC (H) 0.994
	 301 CGA (R) 0.999 -> AGA (R) 1.000
	 302 CTC (L) 1.000 -> CTT (L) 1.000
	 313 CCC (P) 1.000 -> CCT (P) 1.000
	 352 CTG (L) 0.998 -> TTG (L) 1.000
	 353 GTT (V) 0.917 -> GTA (V) 1.000
	 355 GTC (V) 0.624 -> ATC (I) 0.992
	 358 CTC (L) 0.998 -> CTG (L) 1.000
	 360 TCC (S) 0.852 -> TAC (Y) 0.996
	 366 ATA (I) 0.557 -> ATG (M) 0.993
	 374 CTT (L) 0.624 -> TTT (F) 0.991
	 376 GTA (V) 0.873 -> GTG (V) 0.998
	 382 TTA (L) 0.356 -> ACC (T) 0.990
	 384 TCC (S) 0.827 -> GCC (A) 0.997
	 407 GCC (A) 1.000 -> GCA (A) 1.000
	 408 ACA (T) 1.000 -> ACT (T) 1.000
	 428 AAG (K) 0.999 -> AAA (K) 1.000


Branch 10:   14..4  (Dmaur_67aD)  (n=38.0 s= 3.0)

	   1 ATG (M) 0.229 -> --- (-)
	   6 GTT (V) 0.427 -> --- (-)
	   7 AGA (R) 0.548 -> --- (-)
	   8 AAG (K) 0.402 -> --- (-)
	   9 ATT (I) 0.360 -> --- (-)
	  10 TTC (F) 0.327 -> --- (-)
	  11 GGT (G) 0.488 -> --- (-)
	  12 CGA (R) 0.667 -> --- (-)
	  13 AAG (K) 0.402 -> --- (-)
	  14 AAA (K) 0.431 -> --- (-)
	  15 GCG (A) 0.313 -> --- (-)
	  16 CCT (P) 0.511 -> --- (-)
	  67 GTT (V) 0.909 -> GCT (A)
	  78 CTG (L) 0.851 -> ATG (M)
	 108 ATA (I) 0.878 -> ATG (M)
	 113 AAT (N) 0.899 -> TAT (Y)
	 131 TCG (S) 1.000 -> TCA (S)
	 132 CCA (P) 0.964 -> TCA (S)
	 198 CCT (P) 1.000 -> CCA (P)
	 309 GTC (V) 0.604 -> ATC (I)
	 316 CTA (L) 1.000 -> CTT (L)
	 345 GTG (V) 0.506 -> ATG (M)
	 350 TCC (S) 0.950 -> TTC (F)
	 379 ATG (M) 0.849 -> ATA (I)
	 410 GTC (V) 0.854 -> GCC (A)
	 413 ACA (T) 0.493 -> --- (-)
	 438 CAA (Q) 1.000 -> --- (-)


Branch 11:   14..3  (Dsim_Or67aD)  (n=66.5 s=30.5)

	   1 ATG (M) 0.229 -> --- (-)
	   6 GTT (V) 0.427 -> --- (-)
	   7 AGA (R) 0.548 -> --- (-)
	   8 AAG (K) 0.402 -> --- (-)
	   9 ATT (I) 0.360 -> --- (-)
	  10 TTC (F) 0.327 -> --- (-)
	  11 GGT (G) 0.488 -> --- (-)
	  12 CGA (R) 0.667 -> --- (-)
	  13 AAG (K) 0.402 -> --- (-)
	  14 AAA (K) 0.431 -> --- (-)
	  15 GCG (A) 0.313 -> --- (-)
	  16 CCT (P) 0.511 -> --- (-)
	  44 GCA (A) 0.998 -> TCA (S)
	  54 ATT (I) 0.982 -> GTT (V)
	  65 TTT (F) 0.825 -> GTT (V)
	  66 AAT (N) 1.000 -> AAC (N)
	  75 ATA (I) 0.998 -> ATC (I)
	  79 GTG (V) 1.000 -> GTA (V)
	  86 GAA (E) 1.000 -> GAG (E)
	 111 GTA (V) 1.000 -> GTG (V)
	 114 CGA (R) 0.997 -> CGG (R)
	 118 TTG (L) 0.999 -> TTA (L)
	 132 CCA (P) 0.964 -> CCG (P)
	 134 GCA (A) 1.000 -> GCT (A)
	 144 TCA (S) 1.000 -> TCG (S)
	 184 TAT (Y) 0.979 -> TTG (L)
	 186 GAT (D) 0.996 -> GAG (E)
	 187 GCC (A) 0.984 -> GTC (V)
	 188 GAG (E) 0.964 -> AAG (K)
	 189 CAG (Q) 0.997 -> GAG (E)
	 190 ATT (I) 0.991 -> GTT (V)
	 191 ATG (M) 0.974 -> TTG (L)
	 196 CTC (L) 1.000 -> CTG (L)
	 200 GAA (E) 0.961 -> AAT (N)
	 201 TTT (F) 0.889 -> TGG (W)
	 203 GAC (D) 0.917 -> GGC (G)
	 206 TTG (L) 0.931 -> AGG (R)
	 209 CCA (P) 0.999 -> CTA (L)
	 210 ACC (T) 0.998 -> TCC (S)
	 211 TAT (Y) 0.997 -> TTC (F)
	 214 CAA (Q) 1.000 -> CAG (Q)
	 215 TCG (S) 0.998 -> ACG (T)
	 216 TTT (F) 0.984 -> CTC (L)
	 220 ACT (T) 1.000 -> ACG (T)
	 227 GCC (A) 1.000 -> GCG (A)
	 230 CTC (L) 1.000 -> CTA (L)
	 236 GTC (V) 0.987 -> GCC (A)
	 237 CTG (L) 1.000 -> CTT (L)
	 244 GAA (E) 0.986 -> GAT (D)
	 245 CGA (R) 1.000 -> AGA (R)
	 247 GCC (A) 0.998 -> TCC (S)
	 249 GTT (V) 0.911 -> GCT (A)
	 250 CTC (L) 1.000 -> CTG (L)
	 252 GAA (E) 1.000 -> GAG (E)
	 255 ATT (I) 0.995 -> CTC (L)
	 257 GCC (A) 0.990 -> GTC (V)
	 260 GCA (A) 0.983 -> GAG (E)
	 269 AAG (K) 0.947 -> AGA (R)
	 275 GTC (V) 0.958 -> ATC (I)
	 276 GCC (A) 1.000 -> GCT (A)
	 285 CCT (P) 0.803 -> CTT (L)
	 289 ACT (T) 0.795 -> GCT (A)
	 290 AGC (S) 0.792 -> TGC (C)
	 297 TAC (Y) 1.000 -> TAT (Y)
	 302 CTT (L) 1.000 -> CTG (L)
	 320 GCC (A) 1.000 -> GCA (A)
	 333 ACC (T) 1.000 -> ACT (T)
	 334 CTC (L) 0.761 -> ATC (I)
	 335 GAT (D) 0.882 -> GCT (A)
	 413 ACA (T) 0.493 -> --- (-)
	 416 CTG (L) 0.805 -> ATT (I)
	 417 TCT (S) 0.940 -> GCG (A)
	 420 AGC (S) 0.983 -> ACC (T)


Branch 12:    9..15 (n=110.5 s=184.5)

	   2 AGG (R) 0.567 -> CGG (R) 1.000
	   5 ATC (I) 0.532 -> ATT (I) 1.000
	  17 GCG (A) 0.971 -> GCC (A) 1.000
	  18 GAA (E) 0.964 -> GAG (E) 1.000
	  20 CCT (P) 0.912 -> CCA (P) 1.000
	  21 AAA (K) 0.913 -> AAG (K) 1.000
	  23 ATG (M) 0.248 -> GTG (V) 1.000
	  25 CCC (P) 0.262 -> CCT (P) 1.000
	  26 GAT (V) 0.451 -> GTT (V) 1.000
	  28 GAT (E) 0.527 -> GAG (E) 1.000
	  31 TTG (L) 0.939 -> CTA (L) 1.000
	  33 CTA (L) 0.982 -> CTG (L) 1.000
	  34 GCT (A) 0.896 -> GCC (A) 1.000
	  35 ATG (M) 0.305 -> ACG (T) 0.800
	  36 AAA (K) 0.825 -> AAG (K) 1.000
	  38 TAC (Y) 0.468 -> TTC (F) 1.000
	  39 TAT (Y) 0.505 -> TAC (Y) 1.000
	  40 TCT (S) 0.461 -> TCA (S) 1.000
	  41 ATG (I) 0.474 -> ATA (I) 1.000
	  42 GGC (G) 0.981 -> GGT (G) 1.000
	  43 GTT (V) 0.532 -> GTG (V) 1.000
	  46 TAT (Y) 0.971 -> TAC (Y) 1.000
	  48 TCT (S) 0.500 -> TCG (S) 1.000
	  49 GAC (D) 0.882 -> GAT (D) 1.000
	  50 CAA (Q) 0.334 -> GAG (E) 1.000
	  52 CCA (P) 0.978 -> CCC (P) 1.000
	  53 AGT (S) 0.208 -> CGT (R) 0.498
	  55 GGG (G) 0.600 -> GGA (G) 1.000
	  56 TTT (L) 0.519 -> CTT (L) 1.000
	  57 CAA (Q) 0.498 -> CAC (H) 1.000
	  58 TTA (L) 0.555 -> TTG (L) 0.999
	  59 TAT (Y) 0.971 -> TAC (Y) 1.000
	  60 TTC (L) 0.553 -> CTG (L) 0.834
	  62 TTG (F) 0.524 -> TTC (F) 1.000
	  64 GTG (V) 0.935 -> GTA (V) 1.000
	  67 TTG (L) 0.533 -> CTG (L) 1.000
	  68 GTG (L) 0.590 -> CTA (L) 1.000
	  69 TTT (F) 0.700 -> TTC (F) 1.000
	  72 TTT (F) 0.664 -> TTC (F) 1.000
	  73 ACC (T) 0.551 -> ACA (T) 1.000
	  76 GCG (A) 0.472 -> GTG (V) 1.000
	  80 AAC (N) 0.902 -> AAT (N) 1.000
	  81 TCG (S) 0.489 -> TCT (S) 1.000
	  82 TTT (V) 0.437 -> GTT (V) 1.000
	  83 CGC (R) 0.990 -> CGT (R) 1.000
	  84 GAT (D) 0.941 -> GAC (D) 1.000
	  85 AAT (N) 0.936 -> AAC (N) 1.000
	  87 GAT (D) 0.499 -> GAC (D) 1.000
	  91 AGC (S) 0.409 -> ATT (I) 0.640
	  92 TGC (C) 0.463 -> TCC (S) 1.000
	  93 ATC (I) 0.503 -> ATG (M) 1.000
	  94 GTA (V) 0.963 -> GTT (V) 1.000
	  95 TTG (L) 0.449 -> GTG (V) 1.000
	  98 GTG (V) 0.539 -> ATT (I) 1.000
	  99 ACC (T) 0.492 -> ACT (T) 1.000
	 100 TTT (F) 0.927 -> TTC (F) 1.000
	 101 GTG (V) 0.458 -> GGC (G) 1.000
	 103 ATA (I) 0.408 -> GTC (V) 1.000
	 106 TTA (L) 0.856 -> CTA (L) 1.000
	 108 ATA (I) 0.907 -> ATT (I) 1.000
	 109 TTT (F) 0.387 -> TTA (L) 1.000
	 111 GTA (V) 0.963 -> GTT (V) 1.000
	 112 CAG (Q) 0.331 -> CAA (Q) 1.000
	 113 ATT (L) 0.239 -> TTG (L) 1.000
	 116 CGA (R) 0.588 -> AGA (R) 1.000
	 118 TTG (L) 0.905 -> TTA (L) 1.000
	 120 AGT (S) 0.927 -> AGC (S) 1.000
	 122 GTC (V) 0.942 -> GTG (V) 1.000
	 123 CAG (Q) 0.487 -> CAA (Q) 1.000
	 124 CAA (N) 0.236 -> AAT (N) 1.000
	 128 TTC (F) 0.378 -> TTA (L) 1.000
	 130 CCG (P) 0.987 -> CCA (P) 1.000
	 131 CCG (P) 0.317 -> CAG (Q) 1.000
	 133 AGT (S) 0.488 -> AAT (N) 1.000
	 134 GAA (E) 0.297 -> AAA (K) 1.000
	 135 GAG (E) 0.333 -> GGA (G) 1.000
	 136 AAT (N) 0.222 -> AAG (K) 0.725
	 137 CAG (H) 0.500 -> CAC (H) 1.000
	 139 GAA (D) 0.485 -> GAT (D) 1.000
	 140 TAT (Y) 0.471 -> TTT (F) 1.000
	 142 GTG (V) 0.925 -> GTA (V) 1.000
	 144 TAC (Y) 0.306 -> CAC (H) 1.000
	 148 CTC (L) 0.294 -> TTT (F) 1.000
	 150 AAT (N) 0.284 -> AAA (K) 1.000
	 151 ATG (L) 0.509 -> CTG (L) 1.000
	 152 TTC (F) 0.222 -> ATC (I) 1.000
	 155 GGA (G) 0.413 -> TAT (Y) 1.000
	 156 TTT (F) 0.927 -> TTC (F) 1.000
	 157 GGT (G) 0.987 -> GGA (G) 1.000
	 158 CGT (R) 0.487 -> CGC (R) 1.000
	 159 CTC (L) 0.950 -> CTT (L) 1.000
	 161 ATG (M) 0.321 -> GTG (V) 1.000
	 162 GTC (V) 0.309 -> GCT (A) 1.000
	 164 TTT (F) 0.229 -> ATC (I) 1.000
	 165 GTC (V) 0.496 -> GTA (V) 1.000
	 166 GTC (V) 0.282 -> ATC (I) 1.000
	 169 GTG (V) 0.321 -> GCG (A) 1.000
	 170 TTT (F) 0.307 -> TCC (S) 1.000
	 172 ATA (I) 0.447 -> ATC (I) 1.000
	 173 ACG (T) 0.302 -> ACA (T) 1.000
	 174 GAA (E) 0.257 -> CAG (Q) 1.000
	 175 TAC (Y) 0.970 -> TAT (Y) 1.000
	 176 GTC (V) 0.349 -> GCG (A) 1.000
	 179 AGA (R) 0.882 -> AGG (R) 1.000
	 181 CTG (L) 0.485 -> TGG (W) 1.000
	 183 CAG (H) 0.507 -> CAT (H) 1.000
	 184 TCT (S) 0.610 -> TCG (S) 1.000
	 187 GTC (V) 0.533 -> GTG (V) 1.000
	 189 CTG (L) 0.574 -> TTG (L) 1.000
	 191 ATG (L) 0.518 -> CTG (L) 1.000
	 192 CCG (P) 0.984 -> CCC (P) 1.000
	 194 TTC (F) 0.225 -> GTT (V) 1.000
	 195 CAA (Q) 0.507 -> CCG (P) 1.000
	 196 CTC (L) 0.948 -> CTG (L) 1.000
	 197 GCA (A) 0.472 -> GCC (A) 1.000
	 198 CCT (P) 0.988 -> CCA (P) 1.000
	 200 GAA (D) 0.267 -> AAC (N) 1.000
	 203 GGC (G) 0.605 -> GGA (G) 1.000
	 204 AGC (S) 0.402 -> AGT (S) 1.000
	 206 ACG (T) 0.329 -> ACA (T) 1.000
	 208 TGT (C) 0.419 -> TGG (W) 1.000
	 209 CCA (P) 0.991 -> CCG (P) 1.000
	 210 ACC (T) 0.975 -> ACG (T) 1.000
	 211 TAT (Y) 0.970 -> TAC (Y) 1.000
	 212 TTT (L) 0.528 -> TTG (L) 1.000
	 213 CAC (H) 0.480 -> CTC (L) 1.000
	 217 GCC (A) 0.971 -> GCT (A) 1.000
	 218 GGA (G) 0.457 -> GCC (A) 1.000
	 219 TAT (Y) 0.971 -> TAC (Y) 1.000
	 221 TGT (C) 0.231 -> TGC (C) 1.000
	 222 ACA (T) 0.983 -> ACT (T) 1.000
	 223 TGT (C) 0.982 -> TGC (C) 1.000
	 224 GGA (G) 0.992 -> GGC (G) 1.000
	 225 TGC (C) 0.475 -> TGT (C) 1.000
	 226 ATT (L) 0.361 -> TTG (L) 1.000
	 228 GCT (A) 0.464 -> GCC (A) 1.000
	 229 GAC (D) 0.940 -> GAT (D) 1.000
	 230 CTC (L) 0.954 -> CTT (L) 1.000
	 232 ATC (I) 0.503 -> ATG (M) 1.000
	 234 GCT (A) 0.972 -> GCC (A) 1.000
	 243 TAC (Y) 0.469 -> TTC (F) 1.000
	 244 GAA (D) 0.490 -> GAT (D) 1.000
	 245 CGA (R) 0.994 -> AGA (R) 1.000
	 246 CTG (L) 0.961 -> TTG (L) 1.000
	 249 GCT (A) 0.567 -> GCA (A) 1.000
	 252 GAA (E) 0.963 -> GAG (E) 1.000
	 253 TTT (F) 0.927 -> TTC (F) 1.000
	 254 GAG (D) 0.272 -> GAT (D) 1.000
	 255 ATT (I) 0.409 -> AAA (K) 1.000
	 256 CAA (R) 0.384 -> AGG (R) 1.000
	 257 TGC (C) 0.237 -> TGT (C) 1.000
	 258 CTT (L) 0.309 -> TCA (S) 0.719
	 259 AAC (N) 0.939 -> AAT (N) 1.000
	 265 GAT (E) 0.285 -> GAG (E) 1.000
	 267 GAT (D) 0.942 -> GAC (D) 1.000
	 268 CTG (L) 0.968 -> TTA (L) 1.000
	 269 AAG (N) 0.493 -> AAT (N) 1.000
	 271 TTG (L) 0.938 -> CTG (L) 1.000
	 272 CGG (R) 0.490 -> AGA (R) 1.000
	 274 CTA (L) 0.982 -> CTG (L) 1.000
	 276 GCC (A) 0.475 -> GTC (V) 1.000
	 280 CAT (Q) 0.303 -> CAA (Q) 1.000
	 281 ATA (V) 0.458 -> GTT (V) 1.000
	 282 CTT (L) 0.901 -> TTA (L) 1.000
	 291 TTA (L) 0.684 -> TTG (L) 0.532
	 295 TTA (L) 0.684 -> TTG (L) 0.532
	 298 TTA (L) 0.684 -> TTG (L) 0.532
	 301 CGA (R) 0.993 -> AGA (R) 1.000
	 303 ACC (T) 0.975 -> ACG (T) 1.000
	 304 AAT (N) 0.342 -> AGC (S) 1.000
	 308 GAG (D) 0.499 -> GAC (D) 1.000
	 313 CCC (P) 0.948 -> CCA (P) 0.934
	 315 TTG (L) 0.939 -> CTA (L) 1.000
	 316 CTA (L) 0.979 -> TTG (L) 1.000
	 319 TTG (L) 0.727 -> CTC (L) 1.000
	 320 GAC (D) 0.265 -> AAC (N) 1.000
	 325 ATC (I) 0.527 -> ATT (I) 1.000
	 327 CTG (L) 0.245 -> AAT (N) 1.000
	 331 CAA (Q) 0.983 -> CAG (Q) 1.000
	 332 TTA (L) 0.958 -> TTG (L) 1.000
	 334 ATC (I) 0.587 -> ATT (I) 1.000
	 335 GGT (G) 0.457 -> GGC (G) 1.000
	 338 CTC (L) 0.551 -> TTG (L) 1.000
	 341 ATT (I) 0.450 -> ATC (I) 1.000
	 342 TGC (C) 0.473 -> GGC (G) 1.000
	 343 AGG (R) 0.583 -> CGG (R) 1.000
	 346 CTA (L) 0.974 -> TTG (L) 0.895
	 348 CTG (L) 0.500 -> ATA (I) 1.000
	 349 ATT (I) 0.331 -> CTC (L) 1.000
	 350 TCC (S) 0.978 -> TCG (S) 1.000
	 351 GCA (A) 0.945 -> GCT (A) 1.000
	 353 GTT (V) 0.906 -> GTG (V) 1.000
	 356 TAT (Y) 0.971 -> TAC (Y) 1.000
	 361 TTC (L) 0.535 -> TTA (L) 1.000
	 365 TTA (L) 0.888 -> CTT (L) 1.000
	 366 ATA (I) 0.759 -> ATT (I) 1.000
	 368 GCT (A) 0.972 -> GCG (A) 1.000
	 371 AAC (N) 0.939 -> AAT (N) 1.000
	 372 GTG (V) 0.939 -> GTT (V) 1.000
	 375 GCG (A) 0.971 -> GCC (A) 1.000
	 376 GTA (V) 0.900 -> GTC (V) 1.000
	 380 GAC (D) 0.872 -> GAT (D) 0.866
	 382 TTA (L) 0.675 -> CTG (L) 1.000
	 383 GGT (G) 0.493 -> GAG (E) 1.000
	 385 GAC (D) 0.940 -> GAT (D) 1.000
	 386 ACT (T) 0.460 -> ACC (T) 1.000
	 387 CGA (R) 0.637 -> AAA (K) 1.000
	 389 AGG (R) 0.586 -> CGG (R) 1.000
	 392 TTA (L) 0.887 -> CTC (L) 1.000
	 393 GTT (V) 0.492 -> GTC (V) 1.000
	 394 TTT (L) 0.364 -> CTA (L) 1.000
	 395 ATA (V) 0.464 -> GTA (V) 1.000
	 396 TTT (F) 0.288 -> GTT (V) 1.000
	 401 AAG (K) 0.953 -> AAA (K) 1.000
	 402 CCA (P) 0.991 -> CCC (P) 1.000
	 403 GTT (V) 0.931 -> GTC (V) 1.000
	 405 CTA (L) 0.972 -> TTG (L) 1.000
	 406 AAA (N) 0.486 -> AAT (N) 1.000
	 407 GCC (A) 0.973 -> GCT (A) 1.000
	 409 GTT (V) 0.334 -> GCA (A) 1.000
	 411 TTG (L) 0.938 -> CTG (L) 1.000
	 412 TAC (Y) 0.262 -> TCC (S) 1.000
	 414 GTA (V) 0.448 -> GTC (V) 1.000
	 415 TCC (S) 0.984 -> TCA (S) 1.000
	 417 GCT (A) 0.270 -> GGG (G) 1.000
	 418 ACT (T) 0.970 -> ACC (T) 1.000
	 420 AGC (S) 0.448 -> ACC (T) 1.000
	 421 ACC (T) 0.497 -> ACT (T) 1.000
	 422 TTT (F) 0.927 -> TTC (F) 1.000
	 423 CTT (L) 0.503 -> ATG (M) 1.000
	 424 GAC (D) 0.195 -> CAA (Q) 1.000
	 425 GTG (V) 0.538 -> GTA (V) 1.000
	 426 TCG (S) 0.983 -> TCA (S) 1.000
	 427 TAT (Y) 0.971 -> TAC (Y) 1.000
	 429 TTT (F) 0.927 -> TTC (F) 1.000
	 433 ATA (I) 0.883 -> ATT (I) 1.000
	 434 AGG (R) 0.973 -> CGG (R) 1.000
	 435 ACT (T) 0.516 -> ATG (M) 1.000
	 438 CAA (Q) 0.983 -> CAG (Q) 1.000


Branch 13:   15..1  (Dsim_67a3R)  (n=45.0 s=25.0)

	   5 ATT (I) 1.000 -> ATA (I)
	   6 GTT (V) 1.000 -> GTA (V)
	  31 CTA (L) 1.000 -> CTG (L)
	  35 ACG (T) 0.800 -> ACC (T)
	  53 CGT (R) 0.498 -> CGA (R)
	  58 TTG (L) 0.999 -> CTG (L)
	  61 GGA (G) 1.000 -> GGT (G)
	 110 GTT (V) 1.000 -> GTG (V)
	 134 AAA (K) 1.000 -> AAG (K)
	 136 AAG (K) 0.725 -> ACG (T)
	 165 GTA (V) 1.000 -> GTT (V)
	 195 CCG (P) 1.000 -> CCT (P)
	 204 AGT (S) 1.000 -> AGC (S)
	 207 TCT (S) 1.000 -> TCG (S)
	 210 ACG (T) 1.000 -> ACA (T)
	 214 CAA (Q) 1.000 -> CAG (Q)
	 260 GCA (A) 0.554 -> --- (-)
	 261 CCC (P) 0.524 -> --- (-)
	 262 AAT (N) 0.383 -> --- (-)
	 267 GAC (D) 1.000 -> GAT (D)
	 282 TTA (L) 1.000 -> CTG (L)
	 283 CGG (R) 0.581 -> --- (-)
	 284 TTG (L) 0.474 -> --- (-)
	 285 CCT (P) 0.417 -> --- (-)
	 286 GGT (G) 0.483 -> --- (-)
	 287 GAA (E) 0.451 -> --- (-)
	 288 AAT (N) 0.359 -> --- (-)
	 289 ACT (T) 0.370 -> --- (-)
	 290 AGC (S) 0.358 -> --- (-)
	 291 TTG (L) 0.532 -> --- (-)
	 292 ATC (I) 0.352 -> --- (-)
	 293 CAT (H) 0.404 -> --- (-)
	 294 AAA (K) 0.451 -> --- (-)
	 295 TTG (L) 0.532 -> --- (-)
	 296 AAC (N) 0.354 -> --- (-)
	 297 TAC (Y) 0.457 -> --- (-)
	 298 TTG (L) 0.532 -> --- (-)
	 299 ACT (T) 0.446 -> --- (-)
	 300 TTC (F) 0.326 -> --- (-)
	 343 CGG (R) 1.000 -> CGC (R)
	 345 GTG (V) 1.000 -> GTT (V)
	 386 ACC (T) 1.000 -> ACT (T)
	 398 CGA (R) 1.000 -> CGG (R)
	 399 GCC (A) 1.000 -> GCG (A)
	 404 TGC (C) 0.929 -> TCC (S)
	 407 GCT (A) 1.000 -> GCC (A)
	 408 ACA (T) 0.913 -> AAA (K)
	 426 TCA (S) 1.000 -> TCG (S)


Branch 14:   15..2  (Dmaur_67a3R)  (n=53.0 s= 2.0)

	  15 GCG (A) 0.634 -> GTG (V)
	  35 ACG (T) 0.800 -> AGG (R)
	  53 CGT (R) 0.498 -> GGT (G)
	  60 CTG (L) 0.834 -> ATG (M)
	  65 GCT (A) 0.599 -> ACT (T)
	  91 ATT (I) 0.640 -> ACT (T)
	 202 CGC (R) 1.000 -> CGG (R)
	 258 TCA (S) 0.719 -> ACA (T)
	 260 GCA (A) 0.554 -> --- (-)
	 261 CCC (P) 0.524 -> --- (-)
	 262 AAT (N) 0.383 -> --- (-)
	 283 CGG (R) 0.581 -> --- (-)
	 284 TTG (L) 0.474 -> --- (-)
	 285 CCT (P) 0.417 -> --- (-)
	 286 GGT (G) 0.483 -> --- (-)
	 287 GAA (E) 0.451 -> --- (-)
	 288 AAT (N) 0.359 -> --- (-)
	 289 ACT (T) 0.370 -> --- (-)
	 290 AGC (S) 0.358 -> --- (-)
	 291 TTG (L) 0.532 -> --- (-)
	 292 ATC (I) 0.352 -> --- (-)
	 293 CAT (H) 0.404 -> --- (-)
	 294 AAA (K) 0.451 -> --- (-)
	 295 TTG (L) 0.532 -> --- (-)
	 296 AAC (N) 0.354 -> --- (-)
	 297 TAC (Y) 0.457 -> --- (-)
	 298 TTG (L) 0.532 -> --- (-)
	 299 ACT (T) 0.446 -> --- (-)
	 300 TTC (F) 0.326 -> --- (-)
	 313 CCA (P) 0.934 -> TCA (S)
	 346 TTG (L) 0.895 -> TTT (F)
	 367 AAT (N) 0.932 -> ACT (T)
	 380 GAT (D) 0.866 -> AAT (N)
	 408 ACA (T) 0.913 -> ACT (T)


List of extant and reconstructed sequences

    15   1314

Dsim_67a3R        ATG CGG GCT AAC ATA GTA AGA AAG ATT TTC GGT CGA AAG AAA GCG CCT GCC GAG GAG CCA AAG AAA GTG TAT CCT GTT GTC GAG GAT TTT CTG ATG CTG GCC ACC AAG TAC TTC TAC TCA ATA GGT GTG GTT CCC TAC GAA TCG GAT GAG AAA CCC CGA TTT GGA CTT CAC CTG TAC CTG GGT TTC CAC GTA GCT AAT CTG CTA TTC GTT TGG TTC ACA ATG ATG GTG TTT GTG GTG AAT TCT GTT CGT GAC AAC GAA GAC TTT CTC AAG ATT TCC ATG GTT GTG GGC TAT ATT ACT TTC GGC AAC GTC GGC GTC CTA AAG ATT TTA GTG GTT CAA TTG CAA AAG AGA AAA TTA ACC AGC TTG GTG CAA AAT TTG AAG TCC TTA TTT CCA CAG CCA AAT AAG GGA ACG CAC GAG GAT TTT GAT GTA GAG CAC TAT CTG AGA TTT AGC AAA CTG ATC TCA AAG TAT TTC GGA CGC CTT TAC GTG GCT ATG ATC GTT ATC AAC AGC GCG TCC TCC ATC ACA CAG TAT GCG ATT CAA AGG TGG TGG CTC CAT TCG GCG AAT GTG GAG TTG ACT CTG CCC TAT GTT CCT CTG GCC CCA TGG AAC TGG CGC GGA AGC TGG ACA TCG TGG CCG ACA TAC TTG CTC CAG TCG ACT GCT GCC TAC ACT TGC ACT TGC GGC TGT TTG TCC GCC GAT CTT ATG ATG TTC GCC GTG GTC ATG CAG GTC ATC ATG CAC TTC GAT AGA TTG GCC AAG GCA CTC AGG GAG TTC GAT AAA AGG TGT TCA AAT --- --- --- GGA GCT GAG GAG GAT TTA AAT GAG CTG AGA TCC CTG ATC GTC TAT CAC AAT CAA GTT CTG --- --- --- --- --- --- --- --- --- --- --- --- --- --- --- --- --- --- AGA CTC ACG AGC AAG ATG AAC GAC ATC TTT GGA GTT CCA TTG CTA TTG AAC TTT CTC AAC TCT TCG ATG CTC ATT TGC AAT GTG GGA TTT CAG TTG ACC ATT GGC ATC AGT TTG GAG TAT ATC GGC CGC CAG GTT TTG ATC ATA CTC TCG GCT CTG GTG GAG GTC TAC CTC ATC TGC TCC TTA AGC CAG ATG CTT ATT AAT GCG AGC AAA AAT GTT AGC CTT GCC GTC TAC GAT ATG GAT TGG CTG GAG TAC GAT ACT AAA TTC CGG AAA ATG CTC GTC CTA GTA GTT ATG CGG GCG CAG AAA CCC GTC TCC TTG AAT GCC AAA GCA TTC CTG TCC ACA GTC TCA ATG GGG ACC ATG ACC ACT TTC ATG CAA GTA TCG TAC AAG TTC TTC TGC GCT ATT CGG ATG ATG TAT CAG 
Dmaur_67a3R       ATG CGG GCT AAC ATT GTT AGA AAG ATT TTC GGT CGA AAG AAA GTG CCT GCC GAG GAG CCA AAG AAA GTG TAT CCT GTT GTC GAG GAT TTT CTA ATG CTG GCC AGG AAG TAC TTC TAC TCA ATA GGT GTG GTT CCC TAC GAA TCG GAT GAG AAA CCC GGT TTT GGA CTT CAC TTG TAC ATG GGA TTC CAC GTA ACT AAT CTG CTA TTC GTT TGG TTC ACA ATG ATG GTG TTT GTG GTG AAT TCT GTT CGT GAC AAC GAA GAC TTT CTC AAG ACT TCC ATG GTT GTG GGC TAT ATT ACT TTC GGC AAC GTC GGC GTC CTA AAG ATT TTA GTT GTT CAA TTG CAA AAG AGA AAA TTA ACC AGC TTG GTG CAA AAT TTG AAG TCC TTA TTT CCA CAG CCA AAT AAA GGA AAG CAC GAG GAT TTT GAT GTA GAG CAC TAT CTG AGA TTT AGC AAA CTG ATC TCA AAG TAT TTC GGA CGC CTT TAC GTG GCT ATG ATC GTA ATC AAC AGC GCG TCC TCC ATC ACA CAG TAT GCG ATT CAA AGG TGG TGG CTC CAT TCG GCG AAT GTG GAG TTG ACT CTG CCC TAT GTT CCG CTG GCC CCA TGG AAC TGG CGG GGA AGT TGG ACA TCT TGG CCG ACG TAC TTG CTC CAA TCG ACT GCT GCC TAC ACT TGC ACT TGC GGC TGT TTG TCC GCC GAT CTT ATG ATG TTC GCC GTG GTC ATG CAG GTC ATC ATG CAC TTC GAT AGA TTG GCC AAG GCA CTC AGG GAG TTC GAT AAA AGG TGT ACA AAT --- --- --- GGA GCT GAG GAG GAC TTA AAT GAG CTG AGA TCC CTG ATC GTC TAT CAC AAT CAA GTT TTA --- --- --- --- --- --- --- --- --- --- --- --- --- --- --- --- --- --- AGA CTC ACG AGC AAG ATG AAC GAC ATC TTT GGA GTT TCA TTG CTA TTG AAC TTT CTC AAC TCT TCG ATG CTC ATT TGC AAT GTG GGA TTT CAG TTG ACC ATT GGC ATC AGT TTG GAG TAT ATC GGC CGG CAG GTG TTT ATC ATA CTC TCG GCT CTG GTG GAG GTC TAC CTC ATC TGC TCC TTA AGC CAG ATG CTT ATT ACT GCG AGC AAA AAT GTT AGC CTT GCC GTC TAC GAT ATG AAT TGG CTG GAG TAC GAT ACC AAA TTC CGG AAA ATG CTC GTC CTA GTA GTT ATG CGA GCC CAG AAA CCC GTC TGC TTG AAT GCT ACT GCA TTC CTG TCC ACA GTC TCA ATG GGG ACC ATG ACC ACT TTC ATG CAA GTA TCA TAC AAG TTC TTC TGC GCT ATT CGG ATG ATG TAT CAG 
Dsim_Or67aD       --- ATG GCC AAC GTC --- --- --- --- --- --- --- --- --- --- --- GCG GAA GAG TCA AAA GAA AAG CAT TAC GAT GTC GAT GAT TTT TTG AGG CTA CCT GTA ATT TTC TAC AAT GTC ATG GGC ATA TCA CCC TAT GAA ACT GAC CGA AAA CCA ACT GTT TGG TTT CAA ATA TAT TTC GTA TTG AAC GTG GTT AAC GTT GTG CTG GCC TTT ACT GCT GAA ATC GCG TTC CTG GTA AAC ACT TTT CGC GAT AAT GAG AAT TTT CTC GAG AGC TGC ATC GTA TTG AGC TAT GTG TCC TTT GTG GTC ACA GGA CTT TTA AAG ATA TGC GCT GTG ATG AAT CGG AAG CCA AAG TTA ACC AGT TTG GTT CGG CAA TTG AGG ACC TGT TTT CCG TCG CCG AGT GCT AAG GAT CAG GAG GAA TAT GCT GTG AAG TCG TAT CTG GAT CGC AGC CAT ATG TAC ACA AAG GGA TTT GGT GGT CTC TAC ACG ATT ACG TAT TTC GCC CAC ATC CTT ATT CCC TTG TTG GTA TAC ATC ATT CAG AGT GTG GTG CTC CAG TTG CCG GAG GTC AAG GAG GTT TTG CCG TTT TAC CAA CTG GAA CCT TGG AAT TGG CAC GGC TCC TGG AGG TTT TAT CTA TCC TTC TTT CAC CAG ACG CTC GCC GGA TAT ACG GCT ACA TGT GGA TCC ATT GCG GGT GAC CTA ATG ATC TTC GCT GTG GCC CTT CAG GTC ATC ATG CAC TAC GAT AGA CTG TCC AAG GCT CTG AGG GAG TTT AAG CTC CAA GTC CTT AAC GAG CCC AAT GGA GTT AAT GAG GAT CTG AGA AAG TTG CAG TCC CTA ATC GCT AAT CAC ATT GAT ATA CTT CGG TTG CTT GGT GAA AAT GCT TGC TTA ATC CAT AAA TTA AAC TAT TTA ACT TTC AGA CTG ACC GAT GTG ATG AAC GAG GTC TTT GGA GTT CCT TTG TTG CTA AAC TTT TTG GCA TCT TCG CTG CTC GTC TGC CTG GTG GGA TTT CAA TTA ACT ATC GCT TTC AAT CCC GAG TAT TTT TGC AAG CAG GTG CTA CTC CTG ACT TCC GCA TTG GTA GAG ATC TAT CTC CTG TGC TAC TTC AGC CAG ATG TTA ATG GAT GCT AGC GAA AAC GTG GGC TTT GCG GTG TAC GAT ATG GAC TGG ACC GGT GCC GAC AAT CGA TTC AAG AAA ATG TTA ATT TAT ATA TCT ATG CGA GCC CAG AAG CCA GTT TGC CTA AAA GCA ACT ATT GTC TTG GAC --- TTA TCC ATT GCG ACT ATG ACC ATC TTT CTT GGC ATG TCG TAT AAA TTT TTC TGC GCT ATA AGG ACT ATG TAT CAA 
Dmaur_67aD        --- ATG GCC AAC GTC --- --- --- --- --- --- --- --- --- --- --- GCG GAA GAG TCA AAA GAA AAG CAT TAC GAT GTC GAT GAT TTT TTG AGG CTA CCT GTA ATT TTC TAC AAT GTC ATG GGC ATA GCA CCC TAT GAA ACT GAC CGA AAA CCA ACT ATT TGG TTT CAA ATA TAT TTC GTA TTG AAC GTG TTT AAT GCT GTG CTG GCC TTT ACT GCT GAA ATA GCG TTC ATG GTG AAC ACT TTT CGC GAT AAT GAA AAT TTT CTC GAG AGC TGC ATC GTA TTG AGC TAT GTG TCC TTT GTG GTC ACA GGA CTT TTA AAG ATG TGC GCT GTA ATG TAT CGA AAG CCA AAG TTG ACC AGT TTG GTT CGG CAA TTG AGG ACC TGT TTT CCG TCA TCA AGT GCA AAG GAT CAG GAG GAA TAT GCT GTG AAG TCA TAT CTG GAT CGC AGC CAT ATG TAC ACA AAG GGA TTT GGT GGT CTC TAC ACG ATT ACG TAT TTC GCC CAC ATC CTT ATT CCC TTG TTG GTA TAC ATC ATT CAG AGT GTG GTG CTC CAG TAT CCG GAT GCC GAG CAG ATT ATG CCG TTT TAC CAA CTC GAA CCA TGG GAA TTT CAC GAC TCC TGG TTG TTT TAT CCA ACC TAT TTT CAC CAA TCG TTT GCC GGA TAT ACT GCT ACA TGT GGA TCC ATT GCC GGT GAC CTC ATG ATC TTC GCT GTG GTC CTG CAG GTC ATC ATG CAC TAC GAA CGA CTG GCC AAG GTT CTC AGG GAA TTT AAG ATT CAA GCC CTT AAC GCA CCC AAT GGA GTT AAT GAG GAT CTG AAG AAG TTG CAG TCC CTA GTC GCC AAT CAC ATT GAT ATA CTT CGG TTG CCT GGT GAA AAT ACT AGC TTA ATC CAT AAA TTA AAC TAC TTA ACT TTC AGA CTT ACC GAT GTG ATG AAC GAG ATC TTT GGA GTT CCT TTG TTG CTT AAC TTT TTG GCC TCT TCG CTG CTC GTC TGC CTG GTG GGA TTT CAA TTA ACC CTC GAT TTC AAT CCC GAG TAT TTT TGC AAG CAG ATG CTA CTC CTG ACT TTC GCA TTG GTA GAG ATC TAT CTC CTG TGC TAC TTC AGC CAG ATG TTA ATG GAT GCT AGC GAA AAC GTG GGC TTT GCG GTG TAC GAT ATA GAC TGG ACC GGT GCC GAC AAT CGA TTC AAG AAA ATG TTA ATT TAT ATA TCT ATG CGA GCC CAG AAG CCA GTT TGC CTA AAA GCA ACT ATT GCC TTG GAC --- TTA TCC CTG TCT ACT ATG AGC ATC TTT CTT GGC ATG TCG TAT AAA TTT TTC TGC GCT ATA AGG ACT ATG TAT --- 
Dmel_67aP         --- ATG GAT AAC GTC --- --- --- --- --- --- --- --- --- --- --- GCG GAA ATG CCT GAA GAA AAG TAT GTC GAA GTC GAT GAT TTT TTG AGG CTA GCT GTG AAA TTC TAC AAT ACT TTG GGC ATT GAT CCC TAT GAA ACT GGA CGA AAA CGA ACT ATT TGG TTT CAA ATA TAT TTC GCA TTG AAT ATG TTT AAT ATG GTG TTT AGT TTT TAT GCC GAG GTA GCG ACT CTG GTG GAC AGG TTA CGC GAT AAT GAA AAT TTT CTC GAG AGC TGC ATC TTA CTG AGC TAC GTG TCC TTT GTG GTC ATG GGC CTC TCC AAG ATA GGT GCT GTA ATG AAA AAA AAG CCA AAA ATG ACA GCT TTG GTC AGG CAA TTG GAG ACC TGC TTT CCG TCG CCA AGT GCA AAG GTT CAA GAG GAA TAT GCT GTG AAG TCC TGG CTG AAA CGC TGC CAT ATA TAC ACA AAG GGA TTT GGT GGT CTC TTC ATG ATC ATG TAT TTC GCT CAC GCT CTG ATT CCC TTA TTC ATA TAC TTC ATT CAA AGA GTG CTG CTC CAC TAT CCG GAT GCC AAG CAG ATT ATG CCG TTT TAC CAA CTC GAA CCT TGG GAA TTT CGC GAC TCC TGG TTG TTT TAT CCA AGC TAT TTT CAC CAG TCG TCG GCC GGA TAT ACG GCT ACA TGT GGA TCC ATT GCC GGT GAC CTA ATG ATC TTC GCT GTG GTC CTG CAG GTC ATC ATG CAC TAC GAA AGA CTG GCC AAG GTT CTT AGG GAG TTT AAG ATT CAA GCC CAT AAC GCA CCC AAT GGA GCT AAG GAG GAT ATA AGG AAG TTG CAG TCC CTA GTC GCC AAT CAC ATT GAT ATA CTT --- --- --- --- --- --- --- --- --- --- --- --- --- --- --- --- --- --- CGA CTC ACT GAT CTG ATG AAC GAG GTC TTT GGA ATT CCC TTG TTG CTA AAC TTT ATT GCA TCT GCG CTG CTG GTC TGC CTG GTG GGA GTT CAA TTA ACC ATC GCT TTA AGT CCA GAG TAT TTT TGC AAG CAG ATG CTA TTT CTG ATT TCC GTA CTG CTT GAG GTC TAT CTC CTT TGC TCC TTC AGC CAG AGG TTA ATA GAT GCT AGC GAA AAC GTG GGC CAT GCG GCA TAC GAT ATG GAT TGG TTA GGT TCC GAC AAA CGA TTC AAG AAA ATT TTA ATT TTT ATA TCT ATG CGA TCC CAG AAG CCA GTT TGC CTT AAA GCC ACA GTT GTC TTG GAC --- TTA TCC ATG CCA ACT ATG AGC ATC TTT CTT GGT ATG TCG TAT AAG TTT TTC TGC GCT GTG AGG ACT ATG TAT CAA 
Dmaur_67aP        --- ATG TAT AAC GTC --- --- --- --- --- --- --- --- --- --- --- GCG GAA GTT CCT GAA GAA AAG TAT GTC GAA GTC GAC GAT TTT TTG AAG CTA GCT GTG AAA TTC TAT AAT ACT TTG GGC GTT GAT CCC TAT GAA ACT GGC CAA AAA CAA ACT ATT TGG TTT CAA ATA TAT TTT GTG TTG AAC GTA ATT AAT ATG GTG TTT AGT TTT TTT GCC GAG GTA GCG GCT CTG ATA CAC ATG TCA CGC GAT GAT GAA AAT TTT CTC GAG TGC TGC ATC GTA TTG AGC TAT GTG TCC TTT GTG GTC ATA GGT CTC TCC AAG ATA TTT GCT GTA ATG AAA CAA AAG CCA AAA ATG ACC GCA TTG GTT AGC CAA TTG AAG ACC TGC TTT CCG TCG CCA AGT GCA AAG GAT CAG GAG GAA TAT GCT CCG AAG TCC TGG CTG AAA CGC TGC CAT ATG TAC ACA AAG GGA TTT GGT GTT CTC TAC ACG ATC TTG TAT TTC GCC CAC GCC ACA ATT CCC TTA TTC GTA TAC TTC GTT CAA AGA GCG GTG CTC CAG TAT CCG GAT GCC GAG CAG ATT ATC --- --- --- --- --- --- --- --- --- --- --- --- --- --- --- --- --- --- --- --- --- --- --- --- TTT GCC GGA TAT ACT GCT ACA TGT GGA TCC ATT GCC GGT GAC CTC ATG ATC TTC GCT GTG GTC CTG CAG GTC ATC ATG CAC TAC GAA CGA CTG GCC AAG GTT CTC AGG GAA TTT AAG ATT CAA GCC CTT AAC GCA CCC AAT GGA GTT AAT GAG GAT CTG AAG AAG TTG CAG TCC CTA GTC GCC AAT CAC ATT GAT ATA CTT --- --- --- --- --- --- --- --- --- --- --- --- --- --- --- --- --- --- CGG CTC ACC GAT GTG ATG AAT GAG GTG CTT GGT ATT CCC TTG TTG CTA AAC TTT ATT GTC TCT GCG CTG CTC GTC TGC CTG GTG GGA TTT CAA TTA ACC CTC GAT TTC AAT CCC GAG TAT TTT TGC AAG CAG GTG CTG CTC CTG ACT TCT GTA CTG TTT GAG GTC TAT CTC CTC TAC TCC TTC AGC CAG ATG TTA ATA GAT GCT AGC GAA AAC GTT GGC CAT GCG GCA TAC GAT ATG GAC TGG TTA GGA TCC GAC AAA CGA TTC AAG AAA ATT GTA ATC TAT ATA TCT ATG CGA GCC CAG AAG CTA GTT --- --- --- --- --- --- --- --- --- --- --- --- --- --- --- --- --- --- --- --- --- --- --- --- --- --- --- --- --- --- --- --- --- --- --- 
Dsim_Or67aP       --- ATG GAT AAC GTC --- --- --- --- --- --- --- --- --- --- --- GCG GAA GTT CCT GAA GAA AAG TAT GTC GAA GTC GAC GAT TTT TTG AAG CTA GCT GTG AAA TTC TAT AAT ACT TTG GGC ATT GAT CCC TAT GAA ACT GGC CAA AAG CAA ACT ATT TGG TTT CAA ATA TAT TTT GTG TTG AAC GTG ATT AAT ATG GTG TTT AGT TTT TTT GCC GAG GTA GCG GCT CTG ATA CAC ATG TTA CGC GAA GAT GAA AAT TTT CTC GAG TGC TGC ATC GTA TTG AGC TAT GTG TCC TTT GTG GTC ATA GGT CTC TCC AAG ATA TTT GCT GTA ATG AAA CAA AAG CCA AAA ATG ACC GCA TTG GTC AAC CAA TTG AAG ACC TGC TTT CCG TCG CCA AGT GCA AAG GAT CAG GAG GAA TAT GCT CCG AAG TCC TGG CTG AAA CGC TGC CAT ATG TAC ACA AAG GGA TTT GGT GTT CTC TAC ACG ATC TTG TAT TTC GCC CAC GCC CTA ATT CCC TTA TTC GTA TAC TTC GTT CAA AGA ACG CTG CTC CAG TAT CCG GAT GCC GAG CAG ATT ATG CCG TTT TAC CAA CTC GAA CCG TGG GAA TTT CGC AAC TCC TGG TTG TTT TAT CCA ACC TAT TTT CAC CAA TCG CTT GCC GGA TAT ACT GCT ACA TGT GGA TCC ATT GCC GGT GAC CTC ATG ATC TTC GCT GTG GTC CTG CAG GTC ATC ATG CAC TAC GAA CGA CTG GCC AAG GTT CTC AGG GAA TTT AAG ATT GAA GCC CTT AAC GAG CCC AAT GGA GTT AAT AAA GAT CTG AAG AAG TTG CAG TCC CTA GTC GCC AGT CAC ATT GAT ATA CTT --- --- --- --- --- --- --- --- --- --- --- --- --- --- --- --- --- --- CGG CTC ACC GAT GTG ATG AAT GAG GTG TTT GGT GTT CCC TTG TTG CTA AAC TTT ATT GTC TCT GCG CTG CTC GTC TGC CTG GTG GGA TTT CAA TTA ACC CTC GAT TTC AAT CCC GAG TAT TTT TGC AAG CAG GTG CTG CTC CTG ACT TCT GTA CTG TTT GAG GTC TAT CTC CTC TGC TCC TTC AGC CAG ATG TTA ATA GAT GCT AGC GAA AAC GTT GGC CAT GCG GCA TAC GAT ATG GAC TGG TTA GGA TCC GAC AAA CGA TTC AAG AAA ATT TTA ATC TAT ATA TCT ATG CGA GCC CAG AAG CCA GTT TGC CTA AAA GCC ACA ATT GTC TTG GAC --- TTA TCC CTC TCT ACT ATG AGC ATC TTT CTT GGC ATG TCG TAT AAG TTC TTT GGC GCT TTA AGG ACT ATG TAT CAA 
Dsec_67aP         --- ATG GAT AAC GTC --- --- --- --- --- --- --- --- --- --- --- GCG GAA GTG CCT GAA GAA AAG TAT GTC GAA GTC GAT GAT TTT TTA AAG CTA GCT GTG AAA TTC TAT TAT ACT TTG GGC ATT GAT CCC TAT GAA ACT GGC CAA AAA CAA ACT ATT TGG TTT CAA ATA TAT TTT GTG TTG AAC GTG ATT AAT ATG GTG TAT ACT TTT TTT GCC GAG GTA GCG ACT GTG ATA ACC CTG TTA CGC GAT GAT GAA AAT TTT CTC GAG TGC TGC ATC GTA TTG AGC TAT TTG TCC TTT GTG GTC ATA GGT CTC TCC AAG ATA TTT GCT GTA ATG AAA CAA AAG CCA AAA ATG ACC GCA TTG GTC AGC CAA TTG AAG ACC TGC TTT CCG TCG CCA AGT GCA AAG GAT CAG GAG GAA TAT GCT CCG AAG TCC TGG TTG AAA CGC TGC CAT ATG TAC ACA AAG GGA TTT GGT GTT CTC TAC ATG ATC TTG TAT TTC GCC CAC GCC CTA ATT CCC TTA TTC GTA TAC TTC GTT CAA AGA GCG CTG CTC CAG TAT CCG GAT GCC GAG CAG ATT ATG CCG TTT TAC CAA CTC GAA CCT TGG GAA TTT CGC AAG TCC TGG TTG CTT TAT CCA ACC TAT TTT CAC CAA TCG TTG GCC GGT TAT ACT GCT ACA TGT GGA TCC ATT GCC GGT GAC CTC ATG ATC TTC GCT GTG GTC CTG CAG GTC ATC ATG CAC TAC GAA CGA CTG GCC AAG GTT CTC AGG GAA TTT AAG ATT CAA GCC CTT AAC GAG CCC AAT GGA CTT AAT GAG GAT CTG AAG AAG TTG CAG TCC CTA GTC GCC AAT CAC ATA GAT ATA CTT --- --- --- --- --- --- --- --- --- --- --- --- --- --- --- --- --- --- CGG CTC ACC GAT GTG ATG AAT GAG GTG TTT GGT ATT CCC TTG TTG CTA AAC TTT ATT GTC TCT GCG CTG CTC GTC TGC CTG GTG GGA TTT CAA TTA ACC GTC GAT TTC AAT CCC GAG TAT TTT TGC AAG CAG GTG CTG CTC CTG ACT TCT GTA CTG TTT GAG GTC TAT CTC CTC TGC TCA TTT AGC CAG ATG TTA ATA GAT GCT AGC GAA AAC GTT GGC CAT GCG GCA TAC GAT ATG GAC TGG TTA GGA TCC GAC AAA CGA TTC AAG AAA ATT TTA ATC TAT ATA TCA ATG CGA GCC CAG AAG CCA GTG TGC CTT AAA GCC ACA ATT TTC TTG GAC --- TTA TCC CTT TCC ACT ATG AGC ATC TTT CTT GGC ATG ACG TAT AAG TTC TTT GGC GCT TTA AGG ACT ATG TAT CAA 
node #9           ATG AGG GCT AAC ATC GTT AGA AAG ATT TTC GGT CGA AAG AAA GCG CCT GCG GAA GAG CCT AAA AAA ATG TAT CCC GAT GTC GAT GAT TTT TTG ATG CTA GCT ATG AAA TAC TAC TAT TCT ATG GGC GTT GTT CCC TAT GAA TCT GAC CAA AAA CCA AGT TTT GGG TTT CAA TTA TAT TTC GGA TTG CAC GTG GCT AAT TTG GTG TTT GTT TGG TTT ACC ATG ATG GCG TTT GTG GTG AAC TCG TTT CGC GAT AAT GAA GAT TTT CTC AAG AGC TGC ATC GTA TTG GGC TAT GTG ACC TTT GTG AAC ATA GGC GTC TTA AAG ATA TTT GTT GTA CAG ATT CAA AAG CGA AAA TTG ACC AGT TTG GTC CAG CAA TTG AAG TCC TTC TTT CCG CCG CCA AGT GAA GAG AAT CAG GAG GAA TAT GAT GTG GAG TAC TAT CTG AGA CTC AGC AAT ATG TTC TCA AAG GGA TTT GGT CGT CTC TAC ATG GTC ATG TTT GTC GTC AAC AGC GTG TTT TCC ATA ACG GAA TAC GTC ATT CAA AGA TGG CTG CTC CAG TCT GCG AAT GTC GAG CTG ACT ATG CCG TAT TTC CAA CTC GCA CCT TGG GAA TGG CGC GGC AGC TGG ACG TCT TGT CCA ACC TAT TTT CAC CAA TCG ACT GCC GGA TAT ACT TGT ACA TGT GGA TGC ATT TCC GCT GAC CTC ATG ATC TTC GCT GTG GTC ATG CAG GTC ATC ATG CAC TAC GAA CGA CTG GCC AAG GCT CTC AGG GAA TTT GAG ATT CAA TGC CTT AAC GCA CCC AAT GGA GCT GAT GAG GAT CTG AAG GAG TTG CGG TCC CTA ATC GCC TAT CAC AAT CAT ATA CTT CGG TTG CCT GGT GAA AAT ACT AGC TTA ATC CAT AAA TTA AAC TAC TTA ACT TTC CGA CTC ACC AAT AAG ATG AAC GAG ATC TTT GGA GTT CCC TTG TTG CTA AAC TTT TTG GAC TCT TCG ATG CTC ATC TGC CTG GTG GGA TTT CAA TTA ACC ATC GGT ATC AGT CTC GAG TAT ATT TGC AGG CAG GTG CTA ATC CTG ATT TCC GCA CTG GTT GAG GTC TAT CTC ATC TGC TCC TTC AGC CAG ATG TTA ATA AAT GCT AGC AAA AAC GTG AGC CTT GCG GTA TAC GAT ATG GAC TGG TTA GGT TAC GAC ACT CGA TTC AGG AAA ATG TTA GTT TTT ATA TTT ATG CGA GCC CAG AAG CCA GTT TGC CTA AAA GCC ACA GTT TTC TTG TAC ACA GTA TCC ATG GCT ACT ATG AGC ACC TTT CTT GAC GTG TCG TAT AAG TTT TTC TGC GCT ATA AGG ACT ATG TAT CAA 
node #10          ATG ATG GCT AAC GTC GTT AGA AAG ATT TTC GGT CGA AAG AAA GCG CCT GCG GAA GAG CCT AAA GAA AAG TAT TTC GAT GTC GAT GAT TTT TTG AGG CTA GCT GTG AAA TTC TAC AAT GCT ATG GGC ATT GCT CCC TAT GAA ACT GAC CGA AAA CCA ACT ATT TGG TTT CAA ATA TAT TTC GTA TTG AAC GTG TTT AAT GTG GTG TTT GCT TTT TTT GCC GAG ATA GCG TTT CTG GTG AAC ACG TTT CGC GAT AAT GAA AAT TTT CTC GAG AGC TGC ATC GTA TTG AGC TAT GTG TCC TTT GTG GTC ATA GGC CTC TTA AAG ATA TGT GCT GTA ATG AAT CAA AAG CCA AAA TTG ACC AGT TTG GTC CGG CAA TTG AAG ACC TGC TTT CCG TCG CCA AGT GCA AAG GAT CAG GAG GAA TAT GCT GTG AAG TCC TAT CTG AAA CGC AGC CAT ATG TAC ACA AAG GGA TTT GGT GGT CTC TAC ACG ATC ATG TAT TTC GCC CAC ATC CTG ATT CCC TTA TTG GTA TAC ATC ATT CAA AGA GTG GTG CTC CAG TAT CCG GAT GCC GAG CAG ATT ATG CCG TTT TAC CAA CTC GAA CCT TGG GAA TTT CGC GAC TCC TGG TTG TTT TAT CCA ACC TAT TTT CAC CAA TCG TTT GCC GGA TAT ACT GCT ACA TGT GGA TCC ATT GCC GGT GAC CTC ATG ATC TTC GCT GTG GTC CTG CAG GTC ATC ATG CAC TAC GAA CGA CTG GCC AAG GTT CTC AGG GAA TTT AAG ATT CAA GCC CTT AAC GCA CCC AAT GGA GTT AAT GAG GAT CTG AAG AAG TTG CAG TCC CTA GTC GCC AAT CAC ATT GAT ATA CTT CGG TTG CCT GGT GAA AAT ACT AGC TTA ATC CAT AAA TTA AAC TAC TTA ACT TTC CGA CTC ACC GAT GTG ATG AAC GAG GTC TTT GGA GTT CCC TTG TTG CTA AAC TTT TTG GCC TCT TCG CTG CTC GTC TGC CTG GTG GGA TTT CAA TTA ACC CTC GAT TTC AAT CCC GAG TAT TTT TGC AAG CAG GTG CTA CTC CTG ACT TCC GCA CTG GTT GAG GTC TAT CTC CTC TGC TCC TTC AGC CAG ATG TTA ATA GAT GCT AGC GAA AAC GTG GGC CTT GCG GTA TAC GAT ATG GAC TGG TTA GGT TCC GAC AAT CGA TTC AAG AAA ATG TTA ATT TAT ATA TCT ATG CGA GCC CAG AAG CCA GTT TGC CTA AAA GCC ACA ATT GTC TTG GAC ACA TTA TCC CTG TCT ACT ATG AGC ATC TTT CTT GGC ATG TCG TAT AAG TTT TTC TGC GCT ATA AGG ACT ATG TAT CAA 
node #11          ATG ATG GAT AAC GTC GTT AGA AAG ATT TTC GGT CGA AAG AAA GCG CCT GCG GAA GTG CCT GAA GAA AAG TAT GTC GAA GTC GAT GAT TTT TTG AGG CTA GCT GTG AAA TTC TAC AAT ACT TTG GGC ATT GAT CCC TAT GAA ACT GGC CGA AAA CAA ACT ATT TGG TTT CAA ATA TAT TTC GTA TTG AAC GTG TTT AAT ATG GTG TTT AGT TTT TTT GCC GAG GTA GCG GCT CTG GTG CAC ATG TTA CGC GAT AAT GAA AAT TTT CTC GAG AGC TGC ATC GTA TTG AGC TAT GTG TCC TTT GTG GTC ATA GGC CTC TCC AAG ATA TGT GCT GTA ATG AAA CAA AAG CCA AAA ATG ACC GCT TTG GTC AGG CAA TTG AAG ACC TGC TTT CCG TCG CCA AGT GCA AAG GAT CAG GAG GAA TAT GCT GTG AAG TCC TGG CTG AAA CGC TGC CAT ATG TAC ACA AAG GGA TTT GGT GGT CTC TAC ACG ATC ATG TAT TTC GCC CAC GCC CTG ATT CCC TTA TTC GTA TAC TTC ATT CAA AGA GTG CTG CTC CAG TAT CCG GAT GCC GAG CAG ATT ATG CCG TTT TAC CAA CTC GAA CCT TGG GAA TTT CGC GAC TCC TGG TTG TTT TAT CCA ACC TAT TTT CAC CAA TCG TTT GCC GGA TAT ACT GCT ACA TGT GGA TCC ATT GCC GGT GAC CTC ATG ATC TTC GCT GTG GTC CTG CAG GTC ATC ATG CAC TAC GAA CGA CTG GCC AAG GTT CTC AGG GAA TTT AAG ATT CAA GCC CTT AAC GCA CCC AAT GGA GTT AAT GAG GAT CTG AAG AAG TTG CAG TCC CTA GTC GCC AAT CAC ATT GAT ATA CTT CGG TTG CCT GGT GAA AAT ACT AGC TTA ATC CAT AAA TTA AAC TAC TTA ACT TTC CGA CTC ACC GAT GTG ATG AAC GAG GTC TTT GGA ATT CCC TTG TTG CTA AAC TTT ATT GCC TCT GCG CTG CTC GTC TGC CTG GTG GGA TTT CAA TTA ACC CTC GAT TTC AAT CCC GAG TAT TTT TGC AAG CAG GTG CTA CTC CTG ACT TCC GTA CTG TTT GAG GTC TAT CTC CTC TGC TCC TTC AGC CAG ATG TTA ATA GAT GCT AGC GAA AAC GTG GGC CAT GCG GCA TAC GAT ATG GAC TGG TTA GGT TCC GAC AAA CGA TTC AAG AAA ATT TTA ATT TAT ATA TCT ATG CGA GCC CAG AAG CCA GTT TGC CTA AAA GCC ACA ATT GTC TTG GAC ACA TTA TCC CTG TCT ACT ATG AGC ATC TTT CTT GGC ATG TCG TAT AAG TTT TTC TGC GCT TTA AGG ACT ATG TAT CAA 
node #12          ATG ATG GAT AAC GTC GTT AGA AAG ATT TTC GGT CGA AAG AAA GCG CCT GCG GAA GTT CCT GAA GAA AAG TAT GTC GAA GTC GAC GAT TTT TTG AAG CTA GCT GTG AAA TTC TAT AAT ACT TTG GGC ATT GAT CCC TAT GAA ACT GGC CAA AAA CAA ACT ATT TGG TTT CAA ATA TAT TTT GTG TTG AAC GTG ATT AAT ATG GTG TTT AGT TTT TTT GCC GAG GTA GCG GCT CTG ATA CAC ATG TTA CGC GAT GAT GAA AAT TTT CTC GAG TGC TGC ATC GTA TTG AGC TAT GTG TCC TTT GTG GTC ATA GGT CTC TCC AAG ATA TTT GCT GTA ATG AAA CAA AAG CCA AAA ATG ACC GCA TTG GTC AGC CAA TTG AAG ACC TGC TTT CCG TCG CCA AGT GCA AAG GAT CAG GAG GAA TAT GCT CCG AAG TCC TGG CTG AAA CGC TGC CAT ATG TAC ACA AAG GGA TTT GGT GTT CTC TAC ACG ATC TTG TAT TTC GCC CAC GCC CTA ATT CCC TTA TTC GTA TAC TTC GTT CAA AGA GCG CTG CTC CAG TAT CCG GAT GCC GAG CAG ATT ATG CCG TTT TAC CAA CTC GAA CCT TGG GAA TTT CGC AAC TCC TGG TTG TTT TAT CCA ACC TAT TTT CAC CAA TCG TTT GCC GGA TAT ACT GCT ACA TGT GGA TCC ATT GCC GGT GAC CTC ATG ATC TTC GCT GTG GTC CTG CAG GTC ATC ATG CAC TAC GAA CGA CTG GCC AAG GTT CTC AGG GAA TTT AAG ATT CAA GCC CTT AAC GCA CCC AAT GGA GTT AAT GAG GAT CTG AAG AAG TTG CAG TCC CTA GTC GCC AAT CAC ATT GAT ATA CTT CGG TTG CCT GGT GAA AAT ACT AGC TTA ATC CAT AAA TTA AAC TAC TTA ACT TTC CGG CTC ACC GAT GTG ATG AAT GAG GTG TTT GGT ATT CCC TTG TTG CTA AAC TTT ATT GTC TCT GCG CTG CTC GTC TGC CTG GTG GGA TTT CAA TTA ACC CTC GAT TTC AAT CCC GAG TAT TTT TGC AAG CAG GTG CTG CTC CTG ACT TCT GTA CTG TTT GAG GTC TAT CTC CTC TGC TCC TTC AGC CAG ATG TTA ATA GAT GCT AGC GAA AAC GTT GGC CAT GCG GCA TAC GAT ATG GAC TGG TTA GGA TCC GAC AAA CGA TTC AAG AAA ATT TTA ATC TAT ATA TCT ATG CGA GCC CAG AAG CCA GTT TGC CTA AAA GCC ACA ATT GTC TTG GAC ACA TTA TCC CTC TCT ACT ATG AGC ATC TTT CTT GGC ATG TCG TAT AAG TTC TTT GGC GCT TTA AGG ACT ATG TAT CAA 
node #13          ATG ATG GAT AAC GTC GTT AGA AAG ATT TTC GGT CGA AAG AAA GCG CCT GCG GAA GTT CCT GAA GAA AAG TAT GTC GAA GTC GAC GAT TTT TTG AAG CTA GCT GTG AAA TTC TAT AAT ACT TTG GGC ATT GAT CCC TAT GAA ACT GGC CAA AAA CAA ACT ATT TGG TTT CAA ATA TAT TTT GTG TTG AAC GTG ATT AAT ATG GTG TTT AGT TTT TTT GCC GAG GTA GCG GCT CTG ATA CAC ATG TTA CGC GAT GAT GAA AAT TTT CTC GAG TGC TGC ATC GTA TTG AGC TAT GTG TCC TTT GTG GTC ATA GGT CTC TCC AAG ATA TTT GCT GTA ATG AAA CAA AAG CCA AAA ATG ACC GCA TTG GTC AGC CAA TTG AAG ACC TGC TTT CCG TCG CCA AGT GCA AAG GAT CAG GAG GAA TAT GCT CCG AAG TCC TGG CTG AAA CGC TGC CAT ATG TAC ACA AAG GGA TTT GGT GTT CTC TAC ACG ATC TTG TAT TTC GCC CAC GCC CTA ATT CCC TTA TTC GTA TAC TTC GTT CAA AGA GCG CTG CTC CAG TAT CCG GAT GCC GAG CAG ATT ATG CCG TTT TAC CAA CTC GAA CCT TGG GAA TTT CGC AAC TCC TGG TTG TTT TAT CCA ACC TAT TTT CAC CAA TCG TTT GCC GGA TAT ACT GCT ACA TGT GGA TCC ATT GCC GGT GAC CTC ATG ATC TTC GCT GTG GTC CTG CAG GTC ATC ATG CAC TAC GAA CGA CTG GCC AAG GTT CTC AGG GAA TTT AAG ATT CAA GCC CTT AAC GAG CCC AAT GGA GTT AAT GAG GAT CTG AAG AAG TTG CAG TCC CTA GTC GCC AAT CAC ATT GAT ATA CTT CGG TTG CCT GGT GAA AAT ACT AGC TTA ATC CAT AAA TTA AAC TAC TTA ACT TTC CGG CTC ACC GAT GTG ATG AAT GAG GTG TTT GGT ATT CCC TTG TTG CTA AAC TTT ATT GTC TCT GCG CTG CTC GTC TGC CTG GTG GGA TTT CAA TTA ACC CTC GAT TTC AAT CCC GAG TAT TTT TGC AAG CAG GTG CTG CTC CTG ACT TCT GTA CTG TTT GAG GTC TAT CTC CTC TGC TCC TTC AGC CAG ATG TTA ATA GAT GCT AGC GAA AAC GTT GGC CAT GCG GCA TAC GAT ATG GAC TGG TTA GGA TCC GAC AAA CGA TTC AAG AAA ATT TTA ATC TAT ATA TCT ATG CGA GCC CAG AAG CCA GTT TGC CTA AAA GCC ACA ATT GTC TTG GAC ACA TTA TCC CTC TCT ACT ATG AGC ATC TTT CTT GGC ATG TCG TAT AAG TTC TTT GGC GCT TTA AGG ACT ATG TAT CAA 
node #14          ATG ATG GCC AAC GTC GTT AGA AAG ATT TTC GGT CGA AAG AAA GCG CCT GCG GAA GAG TCA AAA GAA AAG CAT TAC GAT GTC GAT GAT TTT TTG AGG CTA CCT GTA ATT TTC TAC AAT GTC ATG GGC ATA GCA CCC TAT GAA ACT GAC CGA AAA CCA ACT ATT TGG TTT CAA ATA TAT TTC GTA TTG AAC GTG TTT AAT GTT GTG CTG GCC TTT ACT GCT GAA ATA GCG TTC CTG GTG AAC ACT TTT CGC GAT AAT GAA AAT TTT CTC GAG AGC TGC ATC GTA TTG AGC TAT GTG TCC TTT GTG GTC ACA GGA CTT TTA AAG ATA TGC GCT GTA ATG AAT CGA AAG CCA AAG TTG ACC AGT TTG GTT CGG CAA TTG AGG ACC TGT TTT CCG TCG CCA AGT GCA AAG GAT CAG GAG GAA TAT GCT GTG AAG TCA TAT CTG GAT CGC AGC CAT ATG TAC ACA AAG GGA TTT GGT GGT CTC TAC ACG ATT ACG TAT TTC GCC CAC ATC CTT ATT CCC TTG TTG GTA TAC ATC ATT CAG AGT GTG GTG CTC CAG TAT CCG GAT GCC GAG CAG ATT ATG CCG TTT TAC CAA CTC GAA CCT TGG GAA TTT CAC GAC TCC TGG TTG TTT TAT CCA ACC TAT TTT CAC CAA TCG TTT GCC GGA TAT ACT GCT ACA TGT GGA TCC ATT GCC GGT GAC CTC ATG ATC TTC GCT GTG GTC CTG CAG GTC ATC ATG CAC TAC GAA CGA CTG GCC AAG GTT CTC AGG GAA TTT AAG ATT CAA GCC CTT AAC GCA CCC AAT GGA GTT AAT GAG GAT CTG AAG AAG TTG CAG TCC CTA GTC GCC AAT CAC ATT GAT ATA CTT CGG TTG CCT GGT GAA AAT ACT AGC TTA ATC CAT AAA TTA AAC TAC TTA ACT TTC AGA CTT ACC GAT GTG ATG AAC GAG GTC TTT GGA GTT CCT TTG TTG CTA AAC TTT TTG GCC TCT TCG CTG CTC GTC TGC CTG GTG GGA TTT CAA TTA ACC CTC GAT TTC AAT CCC GAG TAT TTT TGC AAG CAG GTG CTA CTC CTG ACT TCC GCA TTG GTA GAG ATC TAT CTC CTG TGC TAC TTC AGC CAG ATG TTA ATG GAT GCT AGC GAA AAC GTG GGC TTT GCG GTG TAC GAT ATG GAC TGG ACC GGT GCC GAC AAT CGA TTC AAG AAA ATG TTA ATT TAT ATA TCT ATG CGA GCC CAG AAG CCA GTT TGC CTA AAA GCA ACT ATT GTC TTG GAC ACA TTA TCC CTG TCT ACT ATG AGC ATC TTT CTT GGC ATG TCG TAT AAA TTT TTC TGC GCT ATA AGG ACT ATG TAT CAA 
node #15          ATG CGG GCT AAC ATT GTT AGA AAG ATT TTC GGT CGA AAG AAA GCG CCT GCC GAG GAG CCA AAG AAA GTG TAT CCT GTT GTC GAG GAT TTT CTA ATG CTG GCC ACG AAG TAC TTC TAC TCA ATA GGT GTG GTT CCC TAC GAA TCG GAT GAG AAA CCC CGT TTT GGA CTT CAC TTG TAC CTG GGA TTC CAC GTA GCT AAT CTG CTA TTC GTT TGG TTC ACA ATG ATG GTG TTT GTG GTG AAT TCT GTT CGT GAC AAC GAA GAC TTT CTC AAG ATT TCC ATG GTT GTG GGC TAT ATT ACT TTC GGC AAC GTC GGC GTC CTA AAG ATT TTA GTT GTT CAA TTG CAA AAG AGA AAA TTA ACC AGC TTG GTG CAA AAT TTG AAG TCC TTA TTT CCA CAG CCA AAT AAA GGA AAG CAC GAG GAT TTT GAT GTA GAG CAC TAT CTG AGA TTT AGC AAA CTG ATC TCA AAG TAT TTC GGA CGC CTT TAC GTG GCT ATG ATC GTA ATC AAC AGC GCG TCC TCC ATC ACA CAG TAT GCG ATT CAA AGG TGG TGG CTC CAT TCG GCG AAT GTG GAG TTG ACT CTG CCC TAT GTT CCG CTG GCC CCA TGG AAC TGG CGC GGA AGT TGG ACA TCT TGG CCG ACG TAC TTG CTC CAA TCG ACT GCT GCC TAC ACT TGC ACT TGC GGC TGT TTG TCC GCC GAT CTT ATG ATG TTC GCC GTG GTC ATG CAG GTC ATC ATG CAC TTC GAT AGA TTG GCC AAG GCA CTC AGG GAG TTC GAT AAA AGG TGT TCA AAT GCA CCC AAT GGA GCT GAG GAG GAC TTA AAT GAG CTG AGA TCC CTG ATC GTC TAT CAC AAT CAA GTT TTA CGG TTG CCT GGT GAA AAT ACT AGC TTG ATC CAT AAA TTG AAC TAC TTG ACT TTC AGA CTC ACG AGC AAG ATG AAC GAC ATC TTT GGA GTT CCA TTG CTA TTG AAC TTT CTC AAC TCT TCG ATG CTC ATT TGC AAT GTG GGA TTT CAG TTG ACC ATT GGC ATC AGT TTG GAG TAT ATC GGC CGG CAG GTG TTG ATC ATA CTC TCG GCT CTG GTG GAG GTC TAC CTC ATC TGC TCC TTA AGC CAG ATG CTT ATT AAT GCG AGC AAA AAT GTT AGC CTT GCC GTC TAC GAT ATG GAT TGG CTG GAG TAC GAT ACC AAA TTC CGG AAA ATG CTC GTC CTA GTA GTT ATG CGA GCC CAG AAA CCC GTC TGC TTG AAT GCT ACA GCA TTC CTG TCC ACA GTC TCA ATG GGG ACC ATG ACC ACT TTC ATG CAA GTA TCA TAC AAG TTC TTC TGC GCT ATT CGG ATG ATG TAT CAG 


Overall accuracy of the 7 ancestral sequences:
  0.65275  0.90419  0.93728  0.95887  0.96044  0.96259  0.94089
for a site.

  0.00000  0.00000  0.00000  0.00000  0.00000  0.00000  0.00000
for the sequence.


Amino acid sequences inferred by codonml.
Results unreliable for sites with alignment gaps.

Node #9           MRANIVRKIF GRKKAPAEEP KKMYPVVEDF LMLAMKYYYS IGVVPYESDQ KPSFGLQLYL GFHVANLLFV WFTMMAFVVN SVRDNEDFLK SCIVLGYVTF VNIGVLKIFV VQLQKRKLTS LVQNLKSFFP PPSEENHEDY DVEYYLRLSN LFSKGFGRLY MVMFVVNSVF SITEYVIQRW LLHSANVELT LPYFQLAPWD WRGSWTSCPT YLHQSTAGYT CTCGCLSADL MIFAVVMQVI MHYDRLAKAL REFDIRCLNA PNGAEEDLNE LRSLIAYHNQ VLRLPGENTS LIHKLNYLTF RLTNKMNDIF GVPLLLNFLD SSMLICLVGF QLTIGISLEY ICRQVLILIS ALVEVYLICS LSQMLINASK NVSLAVYDMD WLGYDTRFRK MLVLVFMRAQ KPVCLNATVF LYTVSMATMS TFLDVSYKFF CAIRTMYQ
Node #10          MMANVVRKIF GRKKAPAEEP KEKYFDVDDF LRLAVKFYNA MGIAPYETDR KPTIWFQIYF VLNVFNVVLA FFAEIAFLVN TFRDNENFLE SCIVLSYVSF VVIGLLKICA VMNQKPKLTS LVRQLKTCFP SPSAKDQEEY AVKSYLKRSH MYTKGFGGLY TIMYFAHILI PLLVYIIQRV VLQYPDAEQI MPFYQLEPWE FRDSWLFYPT YFHQSFAGYT ATCGSIAGDL MIFAVVLQVI MHYERLAKVL REFKIQALNA PNGVNEDLKK LQSLVANHID ILRLPGENTS LIHKLNYLTF RLTDVMNEVF GVPLLLNFLA SSLLVCLVGF QLTLDFNPEY FCKQVLLLTS ALVEVYLLCS FSQMLIDASE NVGLAVYDMD WLGSDNRFKK MLIYISMRAQ KPVCLKATIV LDTLSLSTMS IFLGMSYKFF CAIRTMYQ
Node #11          MMDNVVRKIF GRKKAPAEVP EEKYVEVDDF LRLAVKFYNT LGIDPYETGR KQTIWFQIYF VLNVFNMVFS FFAEVAALVH MLRDNENFLE SCIVLSYVSF VVIGLSKICA VMKQKPKMTA LVRQLKTCFP SPSAKDQEEY AVKSWLKRCH MYTKGFGGLY TIMYFAHALI PLFVYFIQRV LLQYPDAEQI MPFYQLEPWE FRDSWLFYPT YFHQSFAGYT ATCGSIAGDL MIFAVVLQVI MHYERLAKVL REFKIQALNA PNGVNEDLKK LQSLVANHID ILRLPGENTS LIHKLNYLTF RLTDVMNEVF GIPLLLNFIA SALLVCLVGF QLTLDFNPEY FCKQVLLLTS VLFEVYLLCS FSQMLIDASE NVGHAAYDMD WLGSDKRFKK ILIYISMRAQ KPVCLKATIV LDTLSLSTMS IFLGMSYKFF CALRTMYQ
Node #12          MMDNVVRKIF GRKKAPAEVP EEKYVEVDDF LKLAVKFYNT LGIDPYETGQ KQTIWFQIYF VLNVINMVFS FFAEVAALIH MLRDDENFLE CCIVLSYVSF VVIGLSKIFA VMKQKPKMTA LVSQLKTCFP SPSAKDQEEY APKSWLKRCH MYTKGFGVLY TILYFAHALI PLFVYFVQRA LLQYPDAEQI MPFYQLEPWE FRNSWLFYPT YFHQSFAGYT ATCGSIAGDL MIFAVVLQVI MHYERLAKVL REFKIQALNA PNGVNEDLKK LQSLVANHID ILRLPGENTS LIHKLNYLTF RLTDVMNEVF GIPLLLNFIV SALLVCLVGF QLTLDFNPEY FCKQVLLLTS VLFEVYLLCS FSQMLIDASE NVGHAAYDMD WLGSDKRFKK ILIYISMRAQ KPVCLKATIV LDTLSLSTMS IFLGMSYKFF GALRTMYQ
Node #13          MMDNVVRKIF GRKKAPAEVP EEKYVEVDDF LKLAVKFYNT LGIDPYETGQ KQTIWFQIYF VLNVINMVFS FFAEVAALIH MLRDDENFLE CCIVLSYVSF VVIGLSKIFA VMKQKPKMTA LVSQLKTCFP SPSAKDQEEY APKSWLKRCH MYTKGFGVLY TILYFAHALI PLFVYFVQRA LLQYPDAEQI MPFYQLEPWE FRNSWLFYPT YFHQSFAGYT ATCGSIAGDL MIFAVVLQVI MHYERLAKVL REFKIQALNE PNGVNEDLKK LQSLVANHID ILRLPGENTS LIHKLNYLTF RLTDVMNEVF GIPLLLNFIV SALLVCLVGF QLTLDFNPEY FCKQVLLLTS VLFEVYLLCS FSQMLIDASE NVGHAAYDMD WLGSDKRFKK ILIYISMRAQ KPVCLKATIV LDTLSLSTMS IFLGMSYKFF GALRTMYQ
Node #14          MMANVVRKIF GRKKAPAEES KEKHYDVDDF LRLPVIFYNV MGIAPYETDR KPTIWFQIYF VLNVFNVVLA FTAEIAFLVN TFRDNENFLE SCIVLSYVSF VVTGLLKICA VMNRKPKLTS LVRQLRTCFP SPSAKDQEEY AVKSYLDRSH MYTKGFGGLY TITYFAHILI PLLVYIIQSV VLQYPDAEQI MPFYQLEPWE FHDSWLFYPT YFHQSFAGYT ATCGSIAGDL MIFAVVLQVI MHYERLAKVL REFKIQALNA PNGVNEDLKK LQSLVANHID ILRLPGENTS LIHKLNYLTF RLTDVMNEVF GVPLLLNFLA SSLLVCLVGF QLTLDFNPEY FCKQVLLLTS ALVEIYLLCY FSQMLMDASE NVGFAVYDMD WTGADNRFKK MLIYISMRAQ KPVCLKATIV LDTLSLSTMS IFLGMSYKFF CAIRTMYQ
Node #15          MRANIVRKIF GRKKAPAEEP KKVYPVVEDF LMLATKYFYS IGVVPYESDE KPRFGLHLYL GFHVANLLFV WFTMMVFVVN SVRDNEDFLK ISMVVGYITF GNVGVLKILV VQLQKRKLTS LVQNLKSLFP QPNKGKHEDF DVEHYLRFSK LISKYFGRLY VAMIVINSAS SITQYAIQRW WLHSANVELT LPYVPLAPWN WRGSWTSWPT YLLQSTAAYT CTCGCLSADL MMFAVVMQVI MHFDRLAKAL REFDKRCSNA PNGAEEDLNE LRSLIVYHNQ VLRLPGENTS LIHKLNYLTF RLTSKMNDIF GVPLLLNFLN SSMLICNVGF QLTIGISLEY IGRQVLIILS ALVEVYLICS LSQMLINASK NVSLAVYDMD WLEYDTKFRK MLVLVVMRAQ KPVCLNATAF LSTVSMGTMT TFMQVSYKFF CAIRMMYQ


Counts of changes at sites, listed by site

(Counts of n & s are incorrect at sites with ambiguity data)

   1  ATG.---  ATG.---  ATG.---  ATG.---  ATG.---  ATG.--- (S N:   0.086  2.914 Sd Nd:    0.0  12.0)
   2  AGG.ATG  AGG.CGG (S N:   0.611  2.389 Sd Nd:    1.0   1.0)
   3  GAT.TAT  GCT.GAT  GCT.GCC (S N:   0.894  2.106 Sd Nd:    1.0   2.0)
   4 (S N:   0.333  2.667 Sd Nd:    0.0   0.0)
   5  ATT.ATA  ATC.GTC  ATC.ATT (S N:   0.792  2.208 Sd Nd:    2.0   1.0)
   6  GTT.GTA  GTT.---  GTT.---  GTT.---  GTT.---  GTT.---  GTT.--- (S N:   0.914  2.086 Sd Nd:    1.0  12.0)
   7  AGA.---  AGA.---  AGA.---  AGA.---  AGA.---  AGA.--- (S N:   0.703  2.297 Sd Nd:    0.0  12.0)
   8  AAG.---  AAG.---  AAG.---  AAG.---  AAG.---  AAG.--- (S N:   0.399  2.601 Sd Nd:    0.0  12.0)
   9  ATT.---  ATT.---  ATT.---  ATT.---  ATT.---  ATT.--- (S N:   0.638  2.362 Sd Nd:    0.0  12.0)
  10  TTC.---  TTC.---  TTC.---  TTC.---  TTC.---  TTC.--- (S N:   0.362  2.638 Sd Nd:    0.0  12.0)
  11  GGT.---  GGT.---  GGT.---  GGT.---  GGT.---  GGT.--- (S N:   0.914  2.086 Sd Nd:    0.0  12.0)
  12  CGA.---  CGA.---  CGA.---  CGA.---  CGA.---  CGA.--- (S N:   1.311  1.689 Sd Nd:    0.0  12.0)
  13  AAG.---  AAG.---  AAG.---  AAG.---  AAG.---  AAG.--- (S N:   0.399  2.601 Sd Nd:    0.0  12.0)
  14  AAA.---  AAA.---  AAA.---  AAA.---  AAA.---  AAA.--- (S N:   0.399  2.601 Sd Nd:    0.0  12.0)
  15  GCG.GTG  GCG.---  GCG.---  GCG.---  GCG.---  GCG.---  GCG.--- (S N:   0.914  2.086 Sd Nd:    0.0  13.0)
  16  CCT.---  CCT.---  CCT.---  CCT.---  CCT.---  CCT.--- (S N:   0.914  2.086 Sd Nd:    0.0  12.0)
  17  GCG.GCC (S N:   1.000  2.000 Sd Nd:    1.0   0.0)
  18  GAA.GAG (S N:   0.375  2.625 Sd Nd:    1.0   0.0)
  19  GTG.ATG  GTT.GTG  GAG.GTG  GTG.GTT (S N:   0.453  2.547 Sd Nd:    2.0   2.0)
  20  CCT.TCA  CCT.CCA (S N:   1.021  1.979 Sd Nd:    2.0   1.0)
  21  AAA.GAA  AAA.AAG (S N:   0.375  2.625 Sd Nd:    1.0   1.0)
  22  AAA.GAA (S N:   0.375  2.625 Sd Nd:    0.0   1.0)
  23  ATG.AAG  ATG.GTG (S N:   0.435  2.565 Sd Nd:    0.0   2.0)
  24  TAT.CAT (S N:   0.417  2.583 Sd Nd:    0.0   1.0)
  25  CCC.TTC  TTC.GTC  TTC.TAC  CCC.CCT (S N:   0.875  2.125 Sd Nd:    1.0   4.0)
  26  GAT.GAA  GAT.GTT (S N:   0.537  2.463 Sd Nd:    0.0   2.0)
  27 (S N:   1.000  2.000 Sd Nd:    0.0   0.0)
  28  GAC.GAT  GAT.GAC  GAT.GAG (S N:   0.345  2.655 Sd Nd:    2.0   1.0)
  29 (S N:   0.333  2.667 Sd Nd:    0.0   0.0)
  30 (S N:   0.333  2.667 Sd Nd:    0.0   0.0)
  31  CTA.CTG  TTG.TTA  TTG.CTA (S N:   0.936  2.064 Sd Nd:    4.0   0.0)
  32  ATG.AGG  AGG.AAG (S N:   0.231  2.769 Sd Nd:    0.0   2.0)
  33  CTA.CTG (S N:   1.333  1.667 Sd Nd:    1.0   0.0)
  34  GCT.CCT  GCT.GCC (S N:   1.000  2.000 Sd Nd:    1.0   1.0)
  35  ACG.ACC  ACG.AGG  ATG.GTG  GTG.GTA  ATG.ACG (S N:   0.665  2.335 Sd Nd:    2.0   3.0)
  36  AAA.ATT  AAA.AAG (S N:   0.405  2.595 Sd Nd:    1.5   1.5)
  37  TAC.TTC (S N:   0.387  2.613 Sd Nd:    0.0   1.0)
  38  TAC.TAT  TAC.TTC (S N:   0.396  2.604 Sd Nd:    1.0   1.0)
  39  AAT.TAT  TAT.AAT  TAT.TAC (S N:   0.388  2.612 Sd Nd:    1.0   2.0)
  40  TCT.GCT  GCT.ACT  GCT.GTC  TCT.TCA (S N:   1.069  1.931 Sd Nd:    2.0   3.0)
  41  ATG.TTG  ATG.ATA (S N:   0.307  2.693 Sd Nd:    0.0   2.0)
  42  GGC.GGT (S N:   1.000  2.000 Sd Nd:    1.0   0.0)
  43  ATT.GTT  GTT.ATT  ATT.ATA  GTT.GTG (S N:   0.877  2.123 Sd Nd:    2.0   2.0)
  44  GCA.TCA  GTT.GCT  GCT.GAT  GCT.GCA (S N:   0.898  2.102 Sd Nd:    1.0   3.0)
  45 (S N:   1.000  2.000 Sd Nd:    0.0   0.0)
  46  TAT.TAC (S N:   0.429  2.571 Sd Nd:    1.0   0.0)
  47 (S N:   0.375  2.625 Sd Nd:    0.0   0.0)
  48  TCT.ACT  TCT.TCG (S N:   1.034  1.966 Sd Nd:    1.0   1.0)
  49  GGC.GGA  GAC.GGC  GAC.GAT (S N:   0.442  2.558 Sd Nd:    2.0   1.0)
  50  CAA.CGA  CGA.CAA  CAA.GAG (S N:   0.726  2.274 Sd Nd:    1.0   3.0)
  51  AAA.AAG (S N:   0.375  2.625 Sd Nd:    1.0   0.0)
  52  CAA.CGA  CCA.CAA  CCA.CCC (S N:   0.939  2.061 Sd Nd:    1.0   2.0)
  53  CGT.CGA  CGT.GGT  AGT.ACT  AGT.CGT (S N:   0.783  2.217 Sd Nd:    1.0   3.0)
  54  ATT.GTT  TTT.ATT (S N:   0.468  2.532 Sd Nd:    0.0   2.0)
  55  GGG.TGG  GGG.GGA (S N:   0.706  2.294 Sd Nd:    1.0   1.0)
  56  TTT.CTT (S N:   0.528  2.472 Sd Nd:    0.0   1.0)
  57  CAA.CAC (S N:   0.362  2.638 Sd Nd:    0.0   1.0)
  58  TTG.CTG  TTA.ATA  TTA.TTG (S N:   0.753  2.247 Sd Nd:    2.0   1.0)
  59  TAT.TAC (S N:   0.429  2.571 Sd Nd:    1.0   0.0)
  60  CTG.ATG  TTC.TTT  TTC.CTG (S N:   0.617  2.383 Sd Nd:    2.0   2.0)
  61  GGA.GGT  GTA.GCA  GGA.GTA  GTA.GTG (S N:   1.073  1.927 Sd Nd:    2.0   2.0)
  62  TTG.TTC (S N:   0.618  2.382 Sd Nd:    0.0   1.0)
  63  AAC.AAT  CAC.AAC (S N:   0.333  2.667 Sd Nd:    1.0   1.0)
  64  GTG.ATG  GTG.GTA  GTG.GTA (S N:   0.970  2.030 Sd Nd:    2.0   1.0)
  65  GCT.ACT  TTT.GTT  GCT.TTT  TTT.ATT (S N:   0.790  2.210 Sd Nd:    0.0   5.0)
  66  AAT.AAC (S N:   0.333  2.667 Sd Nd:    1.0   0.0)
  67  GTT.GCT  TTG.GTG  GTG.ATG  GTG.GTT  TTG.CTG (S N:   0.857  2.143 Sd Nd:    2.0   3.0)
  68  GTG.CTA (S N:   1.097  1.903 Sd Nd:    1.0   1.0)
  69  TTT.TAT  TTT.CTG  TTT.TTC (S N:   0.427  2.573 Sd Nd:    2.0   2.0)
  70  AGT.ACT  GTT.GCT  GCT.AGT  GCT.GCC (S N:   0.901  2.099 Sd Nd:    1.0   4.0)
  71  TGG.TTT (S N:   0.145  2.855 Sd Nd:    0.0   2.0)
  72  TTT.TAT  TTT.ACT  TTT.TTC (S N:   0.398  2.602 Sd Nd:    1.0   3.0)
  73  ACC.GCC  GCC.GCT  ACC.ACA (S N:   1.000  2.000 Sd Nd:    2.0   1.0)
  74  ATG.GAG  GAG.GAA (S N:   0.131  2.869 Sd Nd:    1.0   2.0)
  75  ATA.ATC  ATG.ATA  ATA.GTA (S N:   0.304  2.696 Sd Nd:    1.0   2.0)
  76  GCG.GTG (S N:   1.000  2.000 Sd Nd:    0.0   1.0)
  77  GCT.ACT  GCT.ACT  TTT.GCT  TTT.TTC (S N:   0.441  2.559 Sd Nd:    1.0   4.0)
  78  CTG.ATG  CTG.GTG  GTG.CTG (S N:   1.114  1.886 Sd Nd:    0.0   3.0)
  79  GTG.GTA  GTG.ATA (S N:   0.979  2.021 Sd Nd:    1.5   1.5)
  80  CAC.GAC  CAC.ACC  AAC.CAC  AAC.AAT (S N:   0.341  2.659 Sd Nd:    1.0   4.0)
  81  ATG.AGG  ATG.CTG  TCG.ACG  ACG.ATG  ACG.ACT  TCG.TCT (S N:   0.908  2.092 Sd Nd:    2.0   4.0)
  82  TTA.TCA  TTT.TTA  TTT.GTT (S N:   0.605  2.395 Sd Nd:    0.0   3.0)
  83  CGC.CGT (S N:   1.000  2.000 Sd Nd:    1.0   0.0)
  84  GAT.GAA  GAT.GAC (S N:   0.334  2.666 Sd Nd:    1.0   1.0)
  85  AAT.GAT  AAT.AAC (S N:   0.333  2.667 Sd Nd:    1.0   1.0)
  86  GAA.GAG (S N:   0.375  2.625 Sd Nd:    1.0   0.0)
  87  GAT.AAT  GAT.GAC (S N:   0.333  2.667 Sd Nd:    1.0   1.0)
  88 (S N:   0.333  2.667 Sd Nd:    0.0   0.0)
  89 (S N:   1.000  2.000 Sd Nd:    0.0   0.0)
  90  AAG.GAG (S N:   0.375  2.625 Sd Nd:    0.0   1.0)
  91  ATT.ACT  AGC.TGC  AGC.ATT (S N:   0.436  2.564 Sd Nd:    1.0   3.0)
  92  TGC.TCC (S N:   0.573  2.427 Sd Nd:    0.0   1.0)
  93  ATC.ATG (S N:   0.472  2.528 Sd Nd:    0.0   1.0)
  94  GTA.TTA  GTA.GTT (S N:   0.997  2.003 Sd Nd:    1.0   1.0)
  95  TTG.CTG  TTG.GTG (S N:   0.848  2.152 Sd Nd:    1.0   1.0)
  96  GGC.AGC (S N:   0.750  2.250 Sd Nd:    0.0   1.0)
  97  TAT.TAC (S N:   0.429  2.571 Sd Nd:    1.0   0.0)
  98  GTG.TTG  GTG.ATT (S N:   0.900  2.100 Sd Nd:    0.5   2.5)
  99  ACC.TCC  ACC.ACT (S N:   1.000  2.000 Sd Nd:    1.0   1.0)
 100  TTT.TTC (S N:   0.333  2.667 Sd Nd:    1.0   0.0)
 101  GTG.GGC (S N:   1.000  2.000 Sd Nd:    1.0   1.0)
 102  AAC.GTC (S N:   0.584  2.416 Sd Nd:    0.0   2.0)
 103  ATA.ATG  ATA.ACA  ATA.GTC (S N:   0.775  2.225 Sd Nd:    1.0   3.0)
 104  GGC.GGT  GGC.GGA (S N:   1.010  1.990 Sd Nd:    2.0   0.0)
 105  GTC.CTC  CTC.CTT (S N:   1.000  2.000 Sd Nd:    1.0   1.0)
 106  TTA.TCC  TTA.CTA (S N:   1.042  1.958 Sd Nd:    1.5   1.5)
 107 (S N:   0.375  2.625 Sd Nd:    0.0   0.0)
 108  ATA.ATG  ATA.ATT (S N:   0.663  2.337 Sd Nd:    1.0   1.0)
 109  TGT.GGT  TTT.TGT  TGT.TTT  TGT.TGC  TTT.TTA (S N:   0.498  2.502 Sd Nd:    1.0   4.0)
 110  GTT.GTG  GTT.GCT (S N:   1.000  2.000 Sd Nd:    1.0   1.0)
 111  GTA.GTG  GTA.GTT (S N:   1.000  2.000 Sd Nd:    2.0   0.0)
 112  CAG.ATG  CAG.CAA (S N:   0.224  2.776 Sd Nd:    1.0   2.0)
 113  AAT.TAT  ATT.AAT  AAT.AAA  ATT.TTG (S N:   0.571  2.429 Sd Nd:    0.0   5.0)
 114  CGA.CGG  CAA.AAA  CAA.CGA (S N:   0.478  2.522 Sd Nd:    1.0   2.0)
 115 (S N:   0.375  2.625 Sd Nd:    0.0   0.0)
 116  CGA.CCA  CGA.AGA (S N:   1.089  1.911 Sd Nd:    1.0   1.0)
 117  AAA.AAG (S N:   0.375  2.625 Sd Nd:    1.0   0.0)
 118  TTG.TTA  TTG.ATG  TTG.TTA (S N:   0.642  2.358 Sd Nd:    2.0   1.0)
 119  ACC.ACA (S N:   1.000  2.000 Sd Nd:    1.0   0.0)
 120  AGT.GCT  GCT.GCA  AGT.AGC (S N:   0.441  2.559 Sd Nd:    2.0   2.0)
 121 (S N:   0.750  2.250 Sd Nd:    0.0   0.0)
 122  GTC.GTT  GTC.GTT  GTC.GTG (S N:   1.000  2.000 Sd Nd:    3.0   0.0)
 123  AGC.AAC  CAG.CGG  CGG.AGG  AGG.AGC  CAG.CAA (S N:   0.623  2.377 Sd Nd:    2.0   3.0)
 124  CAA.AAT (S N:   0.362  2.638 Sd Nd:    0.0   2.0)
 125 (S N:   0.750  2.250 Sd Nd:    0.0   0.0)
 126  AAG.GAG  AAG.AGG (S N:   0.405  2.595 Sd Nd:    0.0   2.0)
 127  TCC.ACC (S N:   1.000  2.000 Sd Nd:    0.0   1.0)
 128  TTC.TGC  TGC.TGT  TTC.TTA (S N:   0.482  2.518 Sd Nd:    1.0   2.0)
 129 (S N:   0.333  2.667 Sd Nd:    0.0   0.0)
 130  CCG.CCA (S N:   1.000  2.000 Sd Nd:    1.0   0.0)
 131  TCG.TCA  CCG.TCG  CCG.CAG (S N:   0.871  2.129 Sd Nd:    1.0   2.0)
 132  CCA.CCG  CCA.TCA (S N:   1.001  1.999 Sd Nd:    1.0   1.0)
 133  AGT.AAT (S N:   0.333  2.667 Sd Nd:    0.0   1.0)
 134  AAA.AAG  GCA.GCT  GAA.GCA  GAA.AAA (S N:   0.627  2.373 Sd Nd:    2.0   2.0)
 135  GAG.AAG  GAG.GGA (S N:   0.594  2.406 Sd Nd:    1.0   2.0)
 136  AAG.ACG  GAT.GTT  AAT.GAT  AAT.AAG (S N:   0.372  2.628 Sd Nd:    0.0   4.0)
 137  CAG.CAA  CAG.CAC (S N:   0.362  2.638 Sd Nd:    1.0   1.0)
 138 (S N:   0.375  2.625 Sd Nd:    0.0   0.0)
 139  GAA.GAT (S N:   0.362  2.638 Sd Nd:    0.0   1.0)
 140  TAT.TTT (S N:   0.396  2.604 Sd Nd:    0.0   1.0)
 141  GAT.GCT (S N:   0.584  2.416 Sd Nd:    0.0   1.0)
 142  GTG.CCG  GTG.GTA (S N:   1.000  2.000 Sd Nd:    1.0   2.0)
 143  GAG.AAG (S N:   0.375  2.625 Sd Nd:    0.0   1.0)
 144  TCA.TCG  TAC.TCC  TCC.TCA  TAC.CAC (S N:   0.643  2.357 Sd Nd:    2.0   2.0)
 145  TAT.TGG (S N:   0.359  2.641 Sd Nd:    0.0   2.0)
 146  CTG.TTG (S N:   1.327  1.673 Sd Nd:    1.0   0.0)
 147  AGA.AAA  AAA.GAT (S N:   0.602  2.398 Sd Nd:    0.0   3.0)
 148  CTC.CGC  CTC.TTT (S N:   0.806  2.194 Sd Nd:    1.0   2.0)
 149  AGC.TGC (S N:   0.339  2.661 Sd Nd:    0.0   1.0)
 150  AAT.CAT  AAT.AAA (S N:   0.345  2.655 Sd Nd:    0.0   2.0)
 151  ATG.ATA  ATG.CTG (S N:   0.409  2.591 Sd Nd:    0.0   2.0)
 152  TTC.TAC  TTC.ATC (S N:   0.470  2.530 Sd Nd:    0.0   2.0)
 153  TCA.ACA (S N:   1.161  1.839 Sd Nd:    0.0   1.0)
 154 (S N:   0.375  2.625 Sd Nd:    0.0   0.0)
 155  GGA.TAT (S N:   0.940  2.060 Sd Nd:    0.7   2.3)
 156  TTT.TTC (S N:   0.333  2.667 Sd Nd:    1.0   0.0)
 157  GGT.GGA (S N:   1.034  1.966 Sd Nd:    1.0   0.0)
 158  CGT.GGT  GGT.GTT  CGT.CGC (S N:   1.000  2.000 Sd Nd:    1.0   2.0)
 159  CTC.CTT (S N:   1.000  2.000 Sd Nd:    1.0   0.0)
 160  TAC.TTC (S N:   0.425  2.575 Sd Nd:    0.0   1.0)
 161  ACG.ATG  ACG.ATG  ATG.ACG  ATG.GTG (S N:   0.626  2.374 Sd Nd:    0.0   4.0)
 162  GTC.ATC  ATC.ATT  GTC.GCT (S N:   0.875  2.125 Sd Nd:    2.0   2.0)
 163  ATG.TTG  ATG.ACG (S N:   0.137  2.863 Sd Nd:    0.0   2.0)
 164  TTT.TAT  TTT.ATC (S N:   0.470  2.530 Sd Nd:    1.0   2.0)
 165  GTA.GTT  GTC.TTC  GTC.GTA (S N:   0.750  2.250 Sd Nd:    2.0   1.0)
 166  GCC.GCT  GTC.GCC  GTC.ATC (S N:   0.903  2.097 Sd Nd:    1.0   2.0)
 167  AAC.CAC (S N:   0.333  2.667 Sd Nd:    0.0   1.0)
 168  GCC.GCT  AGC.ATC  ATC.GCC (S N:   0.512  2.488 Sd Nd:    1.0   3.0)
 169  CTA.ACA  GTG.CTG  CTG.CTA  CTG.CTT  GTG.GCG (S N:   1.092  1.908 Sd Nd:    2.0   4.0)
 170  TTT.ATT  TTT.TCC (S N:   0.653  2.347 Sd Nd:    1.0   2.0)
 171  TCC.CCC (S N:   1.000  2.000 Sd Nd:    0.0   1.0)
 172  ATA.TTA  TTA.TTG  ATA.ATC (S N:   0.719  2.281 Sd Nd:    2.0   1.0)
 173  ACG.TTG  TTG.TTC  ACG.ACA (S N:   0.841  2.159 Sd Nd:    1.0   3.0)
 174  GTA.ATA  GAA.GTA  GAA.CAG (S N:   0.617  2.383 Sd Nd:    1.0   3.0)
 175  TAC.TAT (S N:   0.429  2.571 Sd Nd:    1.0   0.0)
 176  GTC.ATC  ATC.TTC  GTC.GCG (S N:   0.821  2.179 Sd Nd:    1.0   3.0)
 177  ATT.GTT (S N:   0.688  2.312 Sd Nd:    0.0   1.0)
 178  CAA.CAG (S N:   0.375  2.625 Sd Nd:    1.0   0.0)
 179  AGA.AGT  AGA.AGG (S N:   0.682  2.318 Sd Nd:    1.0   1.0)
 180  GCG.ACG  TGG.GTG  GTG.GCG (S N:   0.436  2.564 Sd Nd:    0.0   4.0)
 181  CTG.GTG  CTG.GTG  GTG.CTG  CTG.TGG (S N:   0.931  2.069 Sd Nd:    0.5   4.5)
 182 (S N:   1.000  2.000 Sd Nd:    0.0   0.0)
 183  CAG.CAC  CAG.CAT (S N:   0.361  2.639 Sd Nd:    0.0   2.0)
 184  TAT.TTG  TCT.TAT  TCT.TCG (S N:   0.855  2.145 Sd Nd:    1.0   3.0)
 185  GCG.CCG (S N:   1.000  2.000 Sd Nd:    0.0   1.0)
 186  GAT.GAG  AAT.GAT (S N:   0.334  2.666 Sd Nd:    0.0   2.0)
 187  GCC.GTC  GTC.GCC  GTC.GTG (S N:   1.000  2.000 Sd Nd:    1.0   2.0)
 188  GAG.AAG  GAG.AAG (S N:   0.375  2.625 Sd Nd:    0.0   2.0)
 189  CAG.GAG  CTG.CAG  CTG.TTG (S N:   0.824  2.176 Sd Nd:    1.0   2.0)
 190  ATT.GTT  ACT.ATT (S N:   0.884  2.116 Sd Nd:    0.0   2.0)
 191  ATG.TTG  ATG.ATC  ATG.CTG (S N:   0.413  2.587 Sd Nd:    0.0   3.0)
 192  CCG.---  CCG.CCC (S N:   0.994  2.006 Sd Nd:    1.0   2.0)
 193  TTT.---  TAT.TTT (S N:   0.389  2.611 Sd Nd:    0.0   3.0)
 194  TAC.---  TTC.TAC  TTC.GTT (S N:   0.576  2.424 Sd Nd:    1.0   4.0)
 195  CCG.CCT  CAA.---  CAA.CCG (S N:   0.574  2.426 Sd Nd:    2.0   3.0)
 196  CTC.CTG  CTC.---  CTC.CTG (S N:   1.101  1.899 Sd Nd:    2.0   2.0)
 197  GAA.---  GCA.GAA  GCA.GCC (S N:   0.783  2.217 Sd Nd:    1.0   3.0)
 198  CCT.CCA  CCT.---  CCT.CCG  CCT.CCA (S N:   0.994  2.006 Sd Nd:    3.0   2.0)
 199  TGG.--- (S N:   0.007  2.993 Sd Nd:    0.0   2.0)
 200  GAA.AAT  GAA.---  GAA.AAC (S N:   0.362  2.638 Sd Nd:    0.0   6.0)
 201  TTT.TGG  TTT.---  TGG.TTT (S N:   0.138  2.862 Sd Nd:    0.0   6.0)
 202  CGC.CGG  CGC.---  CGC.CAC (S N:   0.934  2.066 Sd Nd:    1.0   3.0)
 203  GAC.GGC  AAC.---  AAC.AAG  GGC.GAC  GAC.AAC  GGC.GGA (S N:   0.797  2.203 Sd Nd:    1.0   6.0)
 204  AGT.AGC  TCC.---  AGC.TCC  AGC.AGT (S N:   0.578  2.422 Sd Nd:    2.0   4.0)
 205  TGG.--- (S N:   0.007  2.993 Sd Nd:    0.0   2.0)
 206  TTG.AGG  TTG.---  ACG.TTG  ACG.ACA (S N:   0.907  2.093 Sd Nd:    1.0   6.0)
 207  TCT.TCG  TTT.---  TTT.CTT  TCT.TTT (S N:   0.760  2.240 Sd Nd:    1.0   4.0)
 208  TAT.---  TGT.TAT  TGT.TGG (S N:   0.291  2.709 Sd Nd:    0.0   4.0)
 209  CCA.CTA  CCA.---  CCA.CCG (S N:   1.004  1.996 Sd Nd:    1.0   3.0)
 210  ACG.ACA  ACC.TCC  ACC.AGC  ACC.---  ACC.ACG (S N:   0.974  2.026 Sd Nd:    2.0   4.0)
 211  TAT.TTC  TAT.---  TAT.TAC (S N:   0.426  2.574 Sd Nd:    2.0   3.0)
 212  TTT.---  TTT.TTG (S N:   0.447  2.553 Sd Nd:    0.0   3.0)
 213  CAC.---  CAC.CTC (S N:   0.530  2.470 Sd Nd:    0.0   3.0)
 214  CAA.CAG  CAA.CAG  CAA.CAG  CAA.--- (S N:   0.377  2.623 Sd Nd:    3.0   2.0)
 215  TCG.ACG  TCG.--- (S N:   1.113  1.887 Sd Nd:    0.0   3.0)
 216  TTT.CTC  TTT.TCG  TTT.CTT  TTT.TTG  ACT.TTT (S N:   0.799  2.201 Sd Nd:    1.5   6.5)
 217  GCC.GCT (S N:   1.000  2.000 Sd Nd:    1.0   0.0)
 218  GGA.GGT  GGA.GCC (S N:   1.084  1.916 Sd Nd:    2.0   1.0)
 219  TAT.TAC (S N:   0.429  2.571 Sd Nd:    1.0   0.0)
 220  ACT.ACG  ACT.ACG (S N:   1.000  2.000 Sd Nd:    2.0   0.0)
 221  TGT.GCT  TGT.TGC (S N:   0.627  2.373 Sd Nd:    1.0   2.0)
 222  ACA.ACT (S N:   1.000  2.000 Sd Nd:    1.0   0.0)
 223  TGT.TGC (S N:   0.375  2.625 Sd Nd:    1.0   0.0)
 224  GGA.GGC (S N:   1.085  1.915 Sd Nd:    1.0   0.0)
 225  TGC.TCC  TGC.TGT (S N:   0.627  2.373 Sd Nd:    1.0   1.0)
 226  ATT.TTG (S N:   0.689  2.311 Sd Nd:    0.0   2.0)
 227  GCC.GCG  TCC.GCC (S N:   1.000  2.000 Sd Nd:    1.0   1.0)
 228  GCT.GGT  GCT.GCC (S N:   1.000  2.000 Sd Nd:    1.0   1.0)
 229  GAC.GAT (S N:   0.333  2.667 Sd Nd:    1.0   0.0)
 230  CTC.CTA  CTC.CTA  CTC.CTT (S N:   1.019  1.981 Sd Nd:    3.0   0.0)
 231 (S N:   0.000  3.000 Sd Nd:    0.0   0.0)
 232  ATC.ATG (S N:   0.472  2.528 Sd Nd:    0.0   1.0)
 233 (S N:   0.333  2.667 Sd Nd:    0.0   0.0)
 234  GCT.GCC (S N:   1.000  2.000 Sd Nd:    1.0   0.0)
 235 (S N:   1.000  2.000 Sd Nd:    0.0   0.0)
 236  GTC.GCC (S N:   1.000  2.000 Sd Nd:    0.0   1.0)
 237  CTG.CTT  ATG.CTG (S N:   0.491  2.509 Sd Nd:    1.0   1.0)
 238 (S N:   0.375  2.625 Sd Nd:    0.0   0.0)
 239 (S N:   1.000  2.000 Sd Nd:    0.0   0.0)
 240 (S N:   0.667  2.333 Sd Nd:    0.0   0.0)
 241 (S N:   0.000  3.000 Sd Nd:    0.0   0.0)
 242 (S N:   0.333  2.667 Sd Nd:    0.0   0.0)
 243  TAC.TTC (S N:   0.396  2.604 Sd Nd:    0.0   1.0)
 244  GAA.GAT  GAA.GAT (S N:   0.361  2.639 Sd Nd:    0.0   2.0)
 245  CGA.AGA  CGA.AGA  CGA.AGA (S N:   1.238  1.762 Sd Nd:    3.0   0.0)
 246  CTG.TTG (S N:   1.177  1.823 Sd Nd:    1.0   0.0)
 247  GCC.TCC (S N:   1.000  2.000 Sd Nd:    0.0   1.0)
 248 (S N:   0.375  2.625 Sd Nd:    0.0   0.0)
 249  GTT.GCT  GCT.GTT  GCT.GCA (S N:   1.000  2.000 Sd Nd:    1.0   2.0)
 250  CTC.CTG  CTC.CTT (S N:   1.009  1.991 Sd Nd:    2.0   0.0)
 251 (S N:   0.667  2.333 Sd Nd:    0.0   0.0)
 252  GAA.GAG  GAA.GAG  GAA.GAG (S N:   0.375  2.625 Sd Nd:    3.0   0.0)
 253  TTT.TTC (S N:   0.333  2.667 Sd Nd:    1.0   0.0)
 254  GAG.AAG  GAG.GAT (S N:   0.362  2.638 Sd Nd:    0.0   2.0)
 255  ATT.CTC  ATT.AAA (S N:   0.598  2.402 Sd Nd:    1.5   2.5)
 256  CAA.GAA  CAA.AGG (S N:   0.467  2.533 Sd Nd:    1.5   2.5)
 257  GCC.GTC  TGC.GCC  TGC.TGT (S N:   0.627  2.373 Sd Nd:    1.0   3.0)
 258  TCA.ACA  CTT.CAT  CTT.TCA (S N:   1.047  1.953 Sd Nd:    1.0   4.0)
 259  AAC.AAT (S N:   0.333  2.667 Sd Nd:    1.0   0.0)
 260  GCA.---  GCA.---  GCA.GAG  GCA.GAG (S N:   0.948  2.052 Sd Nd:    2.0   6.0)
 261  CCC.---  CCC.--- (S N:   0.983  2.017 Sd Nd:    0.0   4.0)
 262  AAT.---  AAT.--- (S N:   0.339  2.661 Sd Nd:    0.0   4.0)
 263 (S N:   1.125  1.875 Sd Nd:    0.0   0.0)
 264  GTT.GCT  GTT.CTT  GCT.GTT (S N:   1.000  2.000 Sd Nd:    0.0   3.0)
 265  AAT.AAG  GAT.AAT  GAT.GAG (S N:   0.346  2.654 Sd Nd:    0.0   3.0)
 266  GAG.AAA (S N:   0.375  2.625 Sd Nd:    1.0   1.0)
 267  GAC.GAT  GAT.GAC (S N:   0.333  2.667 Sd Nd:    2.0   0.0)
 268  CTG.ATA  CTG.TTA (S N:   1.197  1.803 Sd Nd:    2.5   1.5)
 269  AAG.AGA  AAG.AGG  AAG.AAT (S N:   0.381  2.619 Sd Nd:    1.0   3.0)
 270  GAG.AAG (S N:   0.375  2.625 Sd Nd:    0.0   1.0)
 271  TTG.CTG (S N:   0.935  2.065 Sd Nd:    1.0   0.0)
 272  CGG.CAG  CGG.AGA (S N:   0.824  2.176 Sd Nd:    2.0   1.0)
 273 (S N:   1.000  2.000 Sd Nd:    0.0   0.0)
 274  CTA.CTG (S N:   1.333  1.667 Sd Nd:    1.0   0.0)
 275  GTC.ATC  ATC.GTC (S N:   0.783  2.217 Sd Nd:    0.0   2.0)
 276  GCC.GCT  GCC.GTC (S N:   1.000  2.000 Sd Nd:    1.0   1.0)
 277  AAT.AGT  TAT.AAT (S N:   0.387  2.613 Sd Nd:    0.0   2.0)
 278 (S N:   0.333  2.667 Sd Nd:    0.0   0.0)
 279  ATT.ATA  AAT.ATT (S N:   0.459  2.541 Sd Nd:    1.0   1.0)
 280  CAT.GAT  CAT.CAA (S N:   0.345  2.655 Sd Nd:    0.0   2.0)
 281  ATA.GTT (S N:   0.764  2.236 Sd Nd:    1.0   1.0)
 282  TTA.CTG  CTT.TTA (S N:   0.971  2.029 Sd Nd:    3.0   1.0)
 283  CGG.---  CGG.---  CGG.---  CGG.---  CGG.---  CGG.--- (S N:   1.218  1.782 Sd Nd:    0.0  12.0)
 284  TTG.---  TTG.---  TTG.---  TTG.---  TTG.---  TTG.--- (S N:   0.712  2.288 Sd Nd:    0.0  12.0)
 285  CCT.---  CCT.---  CCT.CTT  CCT.---  CCT.---  CCT.---  CCT.--- (S N:   0.931  2.069 Sd Nd:    0.0  13.0)
 286  GGT.---  GGT.---  GGT.---  GGT.---  GGT.---  GGT.--- (S N:   0.931  2.069 Sd Nd:    0.0  12.0)
 287  GAA.---  GAA.---  GAA.---  GAA.---  GAA.---  GAA.--- (S N:   0.394  2.606 Sd Nd:    0.0  12.0)
 288  AAT.---  AAT.---  AAT.---  AAT.---  AAT.---  AAT.--- (S N:   0.356  2.644 Sd Nd:    0.0  12.0)
 289  ACT.---  ACT.---  ACT.GCT  ACT.---  ACT.---  ACT.---  ACT.--- (S N:   0.931  2.069 Sd Nd:    0.0  13.0)
 290  AGC.---  AGC.---  AGC.TGC  AGC.---  AGC.---  AGC.---  AGC.--- (S N:   0.357  2.643 Sd Nd:    0.0  13.0)
 291  TTG.---  TTG.---  TTA.---  TTA.---  TTA.---  TTA.---  TTA.TTG (S N:   0.769  2.231 Sd Nd:    1.0  12.0)
 292  ATC.---  ATC.---  ATC.---  ATC.---  ATC.---  ATC.--- (S N:   0.644  2.356 Sd Nd:    0.0  12.0)
 293  CAT.---  CAT.---  CAT.---  CAT.---  CAT.---  CAT.--- (S N:   0.356  2.644 Sd Nd:    0.0  12.0)
 294  AAA.---  AAA.---  AAA.---  AAA.---  AAA.---  AAA.--- (S N:   0.394  2.606 Sd Nd:    0.0  12.0)
 295  TTG.---  TTG.---  TTA.---  TTA.---  TTA.---  TTA.---  TTA.TTG (S N:   0.769  2.231 Sd Nd:    1.0  12.0)
 296  AAC.---  AAC.---  AAC.---  AAC.---  AAC.---  AAC.--- (S N:   0.356  2.644 Sd Nd:    0.0  12.0)
 297  TAC.---  TAC.---  TAC.TAT  TAC.---  TAC.---  TAC.---  TAC.--- (S N:   0.441  2.559 Sd Nd:    1.0  12.0)
 298  TTG.---  TTG.---  TTA.---  TTA.---  TTA.---  TTA.---  TTA.TTG (S N:   0.769  2.231 Sd Nd:    1.0  12.0)
 299  ACT.---  ACT.---  ACT.---  ACT.---  ACT.---  ACT.--- (S N:   0.931  2.069 Sd Nd:    0.0  12.0)
 300  TTC.---  TTC.---  TTC.---  TTC.---  TTC.---  TTC.--- (S N:   0.356  2.644 Sd Nd:    0.0  12.0)
 301  CGA.CGG  CGA.AGA  CGA.AGA (S N:   1.202  1.798 Sd Nd:    3.0   0.0)
 302  CTT.CTG  CTC.CTT (S N:   1.009  1.991 Sd Nd:    2.0   0.0)
 303  ACC.ACT  ACC.ACG (S N:   1.000  2.000 Sd Nd:    2.0   0.0)
 304  AAT.GAT  AAT.AGC (S N:   0.333  2.667 Sd Nd:    1.0   2.0)
 305  GTG.CTG  AAG.GTG (S N:   0.638  2.362 Sd Nd:    0.0   3.0)
 306 (S N:   0.000  3.000 Sd Nd:    0.0   0.0)
 307  AAC.AAT (S N:   0.333  2.667 Sd Nd:    1.0   0.0)
 308  GAG.GAC (S N:   0.362  2.638 Sd Nd:    0.0   1.0)
 309  GTC.ATC  ATC.GTC  GTC.GTG (S N:   0.790  2.210 Sd Nd:    1.0   2.0)
 310  TTT.CTT (S N:   0.337  2.663 Sd Nd:    0.0   1.0)
 311  GGA.GGT (S N:   1.116  1.884 Sd Nd:    1.0   0.0)
 312  ATT.GTT  GTT.ATT (S N:   0.948  2.052 Sd Nd:    0.0   2.0)
 313  CCA.TCA  CCC.CCT  CCC.CCA (S N:   1.001  1.999 Sd Nd:    2.0   1.0)
 314 (S N:   0.750  2.250 Sd Nd:    0.0   0.0)
 315  TTG.CTA (S N:   0.935  2.065 Sd Nd:    2.0   0.0)
 316  CTA.CTT  CTA.TTG (S N:   1.175  1.825 Sd Nd:    3.0   0.0)
 317 (S N:   0.333  2.667 Sd Nd:    0.0   0.0)
 318 (S N:   0.333  2.667 Sd Nd:    0.0   0.0)
 319  TTG.ATT  TTG.CTC (S N:   0.813  2.187 Sd Nd:    1.0   3.0)
 320  GCC.GCA  GCC.GCA  GAC.GCC  GCC.GTC  GAC.AAC (S N:   0.584  2.416 Sd Nd:    2.0   3.0)
 321 (S N:   1.000  2.000 Sd Nd:    0.0   0.0)
 322  TCG.GCG (S N:   1.103  1.897 Sd Nd:    0.0   1.0)
 323  ATG.CTG (S N:   0.501  2.499 Sd Nd:    0.0   1.0)
 324  CTC.CTG (S N:   1.010  1.990 Sd Nd:    1.0   0.0)
 325  ATC.GTC  ATC.ATT (S N:   0.792  2.208 Sd Nd:    1.0   1.0)
 326 (S N:   0.375  2.625 Sd Nd:    0.0   0.0)
 327  CTG.AAT (S N:   1.042  1.958 Sd Nd:    0.3   2.7)
 328 (S N:   1.000  2.000 Sd Nd:    0.0   0.0)
 329 (S N:   1.125  1.875 Sd Nd:    0.0   0.0)
 330  TTT.GTT (S N:   0.353  2.647 Sd Nd:    0.0   1.0)
 331  CAA.CAG (S N:   0.375  2.625 Sd Nd:    1.0   0.0)
 332  TTA.TTG (S N:   0.823  2.177 Sd Nd:    1.0   0.0)
 333  ACC.ACT (S N:   1.000  2.000 Sd Nd:    1.0   0.0)
 334  CTC.ATC  CTC.ATC  CTC.GTC  ATC.CTC  ATC.ATT (S N:   0.773  2.227 Sd Nd:    1.0   4.0)
 335  GAT.GCT  GAT.GCT  GGT.GAT  GGT.GGC (S N:   0.788  2.212 Sd Nd:    1.0   3.0)
 336  TTC.TTA  ATC.TTC (S N:   0.555  2.445 Sd Nd:    0.0   2.0)
 337  AAT.AGT  AGT.AAT (S N:   0.333  2.667 Sd Nd:    0.0   2.0)
 338  CCC.CCA  CTC.CCC  CTC.TTG (S N:   0.933  2.067 Sd Nd:    2.0   2.0)
 339 (S N:   0.375  2.625 Sd Nd:    0.0   0.0)
 340 (S N:   0.429  2.571 Sd Nd:    0.0   0.0)
 341  ATT.TTT  ATT.ATC (S N:   0.541  2.459 Sd Nd:    1.0   1.0)
 342  TGC.GGC (S N:   0.573  2.427 Sd Nd:    0.0   1.0)
 343  CGG.CGC  AGG.AAG  AGG.CGG (S N:   0.764  2.236 Sd Nd:    2.0   1.0)
 344 (S N:   0.375  2.625 Sd Nd:    0.0   0.0)
 345  GTG.GTT  GTG.ATG  GTG.ATG (S N:   0.965  2.035 Sd Nd:    1.0   2.0)
 346  TTG.TTT  CTA.CTG  CTA.TTG (S N:   1.174  1.826 Sd Nd:    3.0   1.0)
 347  CTC.TTT  ATC.CTC (S N:   0.772  2.228 Sd Nd:    1.0   2.0)
 348  CTG.ATA (S N:   1.139  1.861 Sd Nd:    0.5   1.5)
 349  ACT.ATT  ATT.ACT  ATT.CTC (S N:   0.879  2.121 Sd Nd:    1.0   3.0)
 350  TCC.TTC  TCC.TCT  TCC.TCG (S N:   1.030  1.970 Sd Nd:    2.0   1.0)
 351  GCA.GTA  GCA.GCT (S N:   1.000  2.000 Sd Nd:    1.0   1.0)
 352  CTG.TTG (S N:   1.285  1.715 Sd Nd:    1.0   0.0)
 353  TTT.CTT  GTT.TTT  GTT.GTA  GTT.GTG (S N:   0.912  2.088 Sd Nd:    2.0   2.0)
 354 (S N:   0.375  2.625 Sd Nd:    0.0   0.0)
 355  GTC.ATC (S N:   0.969  2.031 Sd Nd:    0.0   1.0)
 356  TAT.TAC (S N:   0.429  2.571 Sd Nd:    1.0   0.0)
 357 (S N:   1.000  2.000 Sd Nd:    0.0   0.0)
 358  CTC.CTT  ATC.CTC  CTC.CTG (S N:   0.823  2.177 Sd Nd:    2.0   1.0)
 359  TGC.TAC (S N:   0.375  2.625 Sd Nd:    0.0   1.0)
 360  TCC.TCA  TCC.TAC (S N:   0.960  2.040 Sd Nd:    1.0   1.0)
 361  TTC.TTT  TTC.TTA (S N:   0.460  2.540 Sd Nd:    1.0   1.0)
 362 (S N:   0.333  2.667 Sd Nd:    0.0   0.0)
 363 (S N:   0.375  2.625 Sd Nd:    0.0   0.0)
 364  ATG.AGG (S N:   0.020  2.980 Sd Nd:    0.0   1.0)
 365  TTA.CTT (S N:   0.907  2.093 Sd Nd:    1.0   1.0)
 366  ATA.ATG  ATA.ATT (S N:   0.605  2.395 Sd Nd:    1.0   1.0)
 367  AAT.ACT  AAT.GAT (S N:   0.337  2.663 Sd Nd:    0.0   2.0)
 368  GCT.GCG (S N:   1.000  2.000 Sd Nd:    1.0   0.0)
 369 (S N:   0.333  2.667 Sd Nd:    0.0   0.0)
 370  AAA.GAA (S N:   0.375  2.625 Sd Nd:    0.0   1.0)
 371  AAC.AAT (S N:   0.333  2.667 Sd Nd:    1.0   0.0)
 372  GTG.GTT  GTG.GTT (S N:   1.000  2.000 Sd Nd:    2.0   0.0)
 373  AGC.GGC (S N:   0.584  2.416 Sd Nd:    0.0   1.0)
 374  CTT.CAT  CTT.TTT (S N:   0.831  2.169 Sd Nd:    0.0   2.0)
 375  GCG.GCC (S N:   1.000  2.000 Sd Nd:    1.0   0.0)
 376  GTA.GCA  GTA.GTG  GTA.GTC (S N:   1.000  2.000 Sd Nd:    2.0   1.0)
 377 (S N:   0.429  2.571 Sd Nd:    0.0   0.0)
 378 (S N:   0.333  2.667 Sd Nd:    0.0   0.0)
 379  ATG.ATA (S N:   0.004  2.996 Sd Nd:    0.0   1.0)
 380  GAT.AAT  GAC.GAT  GAC.GAT (S N:   0.333  2.667 Sd Nd:    2.0   1.0)
 381 (S N:   0.000  3.000 Sd Nd:    0.0   0.0)
 382  TTA.ACC  TTA.CTG (S N:   1.033  1.967 Sd Nd:    2.7   2.3)
 383  GGT.GGA  GGT.GAG (S N:   0.839  2.161 Sd Nd:    1.5   1.5)
 384  TAC.TCC  TCC.GCC (S N:   0.678  2.322 Sd Nd:    0.0   2.0)
 385  GAC.GAT (S N:   0.333  2.667 Sd Nd:    1.0   0.0)
 386  ACC.ACT  ACT.AAT  AAT.AAA  ACT.ACC (S N:   0.763  2.237 Sd Nd:    2.0   2.0)
 387  CGA.AAA (S N:   1.172  1.828 Sd Nd:    0.5   1.5)
 388 (S N:   0.333  2.667 Sd Nd:    0.0   0.0)
 389  AGG.AAG  AGG.CGG (S N:   0.768  2.232 Sd Nd:    1.0   1.0)
 390 (S N:   0.375  2.625 Sd Nd:    0.0   0.0)
 391  ATG.ATT (S N:   0.107  2.893 Sd Nd:    0.0   1.0)
 392  TTA.GTA  TTA.CTC (S N:   0.908  2.092 Sd Nd:    1.0   2.0)
 393  GTT.ATT  ATT.ATC  GTT.GTC (S N:   0.875  2.125 Sd Nd:    2.0   1.0)
 394  TAT.TTT  TTT.TAT  TTT.CTA (S N:   0.677  2.323 Sd Nd:    1.0   3.0)
 395  ATA.GTA (S N:   0.764  2.236 Sd Nd:    0.0   1.0)
 396  TCT.TCA  TTT.TCT  TTT.GTT (S N:   0.780  2.220 Sd Nd:    1.0   2.0)
 397 (S N:   0.000  3.000 Sd Nd:    0.0   0.0)
 398  CGA.CGG (S N:   1.498  1.502 Sd Nd:    1.0   0.0)
 399  GCC.GCG  GCC.TCC (S N:   1.000  2.000 Sd Nd:    1.0   1.0)
 400 (S N:   0.375  2.625 Sd Nd:    0.0   0.0)
 401  AAG.AAA (S N:   0.375  2.625 Sd Nd:    1.0   0.0)
 402  CCA.CTA  CCA.CCC (S N:   1.002  1.998 Sd Nd:    1.0   1.0)
 403  GTT.GTG  GTT.GTC (S N:   1.000  2.000 Sd Nd:    2.0   0.0)
 404  TGC.TCC  TGC.--- (S N:   0.384  2.616 Sd Nd:    0.0   3.0)
 405  CTA.CTT  CTA.---  CTA.CTT  CTA.TTG (S N:   1.153  1.847 Sd Nd:    4.0   2.0)
 406  AAA.---  AAA.AAT (S N:   0.363  2.637 Sd Nd:    0.0   3.0)
 407  GCT.GCC  GCC.---  GCC.GCA  GCC.GCT (S N:   0.994  2.006 Sd Nd:    3.0   2.0)
 408  ACA.AAA  ACA.ACT  ACA.---  ACA.ACT (S N:   0.988  2.012 Sd Nd:    2.0   3.0)
 409  ATT.GTT  ATT.---  GTT.ATT  GTT.GCA (S N:   0.883  2.117 Sd Nd:    1.0   5.0)
 410  GTC.GCC  GTC.---  GTC.TTC  TTC.GTC (S N:   0.570  2.430 Sd Nd:    0.0   5.0)
 411  TTG.---  TTG.CTG (S N:   0.931  2.069 Sd Nd:    1.0   2.0)
 412  GAC.---  TAC.GAC  TAC.TCC (S N:   0.572  2.428 Sd Nd:    0.0   4.0)
 413  ACA.---  ACA.---  ACA.---  ACA.---  ACA.---  ACA.--- (S N:   0.914  2.086 Sd Nd:    0.0  12.0)
 414  TTA.---  GTA.TTA  GTA.GTC (S N:   0.950  2.050 Sd Nd:    1.0   3.0)
 415  TCC.---  TCC.TCA (S N:   1.063  1.937 Sd Nd:    1.0   2.0)
 416  CTG.ATT  CTG.ATG  CTC.---  CTC.CTT  ATG.CTG  CTG.CTC (S N:   0.415  2.585 Sd Nd:    2.5   5.5)
 417  TCT.GCG  TCT.CCA  TCT.---  TCT.TCC  GCT.TCT  GCT.GGG (S N:   0.994  2.006 Sd Nd:    4.0   6.0)
 418  ACT.---  ACT.ACC (S N:   0.994  2.006 Sd Nd:    1.0   2.0)
 419  ATG.--- (S N:   0.006  2.994 Sd Nd:    0.0   2.0)
 420  AGC.ACC  AGC.---  AGC.ACC (S N:   0.548  2.452 Sd Nd:    0.0   4.0)
 421  ATC.---  ACC.ATC  ACC.ACT (S N:   0.873  2.127 Sd Nd:    1.0   3.0)
 422  TTT.---  TTT.TTC (S N:   0.335  2.665 Sd Nd:    1.0   2.0)
 423  CTT.---  CTT.ATG (S N:   0.702  2.298 Sd Nd:    0.5   3.5)
 424  GGC.GGT  GGC.---  GAC.GGC  GAC.CAA (S N:   0.597  2.403 Sd Nd:    1.0   5.0)
 425  ATG.---  GTG.ATG  GTG.GTA (S N:   0.630  2.370 Sd Nd:    1.0   3.0)
 426  TCA.TCG  TCG.---  TCG.ACG  TCG.TCA (S N:   1.156  1.844 Sd Nd:    2.0   3.0)
 427  TAT.---  TAT.TAC (S N:   0.430  2.570 Sd Nd:    1.0   2.0)
 428  AAG.---  AAG.AAA (S N:   0.377  2.623 Sd Nd:    1.0   2.0)
 429  TTC.---  TTT.TTC  TTT.TTC (S N:   0.335  2.665 Sd Nd:    2.0   2.0)
 430  TTT.---  TTC.TTT (S N:   0.335  2.665 Sd Nd:    1.0   2.0)
 431  GGC.---  TGC.GGC (S N:   0.413  2.587 Sd Nd:    0.0   3.0)
 432  GCT.--- (S N:   0.994  2.006 Sd Nd:    0.0   2.0)
 433  TTA.GTG  TTA.---  ATA.TTA  ATA.ATT (S N:   0.693  2.307 Sd Nd:    2.0   4.0)
 434  AGG.---  AGG.CGG (S N:   0.859  2.141 Sd Nd:    1.0   2.0)
 435  ACT.---  ACT.ATG (S N:   0.702  2.298 Sd Nd:    0.5   3.5)
 436  ATG.--- (S N:   0.006  2.994 Sd Nd:    0.0   2.0)
 437  TAT.--- (S N:   0.430  2.570 Sd Nd:    0.0   2.0)
 438  CAA.---  CAA.---  CAA.CAG (S N:   0.378  2.622 Sd Nd:    1.0   4.0)


(2) Joint reconstruction of ancestral sequences
(eqn. 2 in Yang et al. 1995 Genetics 141:1641-1650), using the algorithm of Pupko et al. (2000 Mol Biol Evol 17:890-896),
modified to generate sub-optimal reconstructions.

Reconstruction (prob.), listed by pattern (use the observed data to find the right site).

Pattern Freq   Data:

   1       1  --- (-) --- (-) AAA (K) AAA (K) --- (-) --- (-) --- (-) --- (-) : AAA AAA AAA AAA AAA AAA AAA  (0.173) AAA AAA AAA AAA AAA AAA AAG  (0.156) AAA AAA AAA AAA AAA AAA AAC  (0.020) AAA AAA AAA AAA AAA AAA AAT  (0.020) GAA AAA AAA AAA AAA AAA GAA  (0.016) GAA AAA AAA AAA AAA AAA GAG  (0.014) AAG AAG AAG AAG AAG AAA AAG  (0.014) AAC AAA AAA AAA AAA AAA AAC  (0.012) AAT AAA AAA AAA AAA AAA AAT  (0.012) AGA AAA AAA AAA AAA AAA AGA  (0.010) AAT AAA AAA AAA AAA AAA AAC  (0.009) AAC AAA AAA AAA AAA AAA AAT  (0.009) CAA AAA AAA AAA AAA AAA CAA  (0.008) AAA AAA AAA AAG AAG AAA AAA  (0.008) ATA AAA AAA AAA AAA AAA ATA  (0.007) AAA AAA AAA AAG AAG AAA AAG  (0.007) AAG AAG AAG AAG AAG AAA AAA  (0.007) ATA AAA AAA AAA AAA AAA ATC  (0.006) ATA AAA AAA AAA AAA AAA ATT  (0.006) CAA AAA AAA AAA AAA AAA CAG  (0.005) ACA AAA AAA AAA AAA AAA ACA  (0.005) AGA AAA AAA AAA AAA AAA AGG  (0.004) AAA AAA GAA GAA GAA AAA AAA  (0.004) AAA AAA GAA GAA GAA AAA AAG  (0.003) ACA AAA AAA AAA AAA AAA ACG  (0.003) AAA AAA AAC AAC AAC AAA AAA  (0.003) AAA AAA AAC AAC AAC AAA AAG  (0.003) ACA AAA AAA AAA AAA AAA ACC  (0.002) ACA AAA AAA AAA AAA AAA ACT  (0.002) ATA AAA AAA AAA AAA AAA ATG  (0.002) GAA GAA GAA GAA GAA AAA GAA  (0.002) GAA GAA GAA GAA GAA AAA GAG  (0.002) GAG AAG AAG AAG AAG AAA GAG  (0.002) GAA AAA AAA AAA AAA AAA GAC  (0.002) GAA AAA AAA AAA AAA AAA GAT  (0.002) AGA AGA AGA AGA AGA AAA AGA  (0.002) AAC AAC AAC AAC AAC AAA AAC  (0.002) AAT AAT AAT AAT AAT AAA AAT  (0.002) AAG AAG AAG AAG AAG AAA GAG  (0.002) ATG AAG AAG AAG AAG AAA ATG  (0.001) AAC AAA AAA AAA AAA AAA GAC  (0.001) AAC AAA AAA AAA AAA AAA AAG  (0.001) AAT AAA AAA AAA AAA AAA AAG  (0.001) CAA CAA CAA CAA CAA AAA CAA  (0.001) AAT AAA AAA AAA AAA AAA GAT  (0.001) GAC AAA AAA AAA AAA AAA GAC  (0.001) ATG AAA AAA AAA AAA AAA ATG  (0.001) AAG AAG AAG AAG AAG AAA ATG  (0.001) GAT AAA AAA AAA AAA AAA GAT  (0.001) AAT AAT AAT AAT AAT AAA AAC  (0.001) AAC AAC AAC AAC AAC AAA AAT  (0.001) AAG AAA AAA AAA AAA AAA AAG  (0.001) GAC AAA AAA AAA AAA AAA GAT  (0.001)  (total  0.585)
   2       1  --- (-) --- (-) AAC (N) AAC (N) --- (-) --- (-) --- (-) --- (-) : AAC AAC AAC AAC AAC AAC AAC  (0.134) AAC AAC AAC AAC AAC AAC AAT  (0.098) GAC AAC AAC AAC AAC AAC GAC  (0.018) AAC AAC AAC AAC AAC AAC GAC  (0.016) AAC AAC AAC AAC AAC AAC AAG  (0.016) GAC AAC AAC AAC AAC AAC GAT  (0.014) AAG AAC AAC AAC AAC AAC AAG  (0.013) TAC AAC AAC AAC AAC AAC TAC  (0.013) AGC AAC AAC AAC AAC AAC AGC  (0.012) ATC AAC AAC AAC AAC AAC ATC  (0.010) AAT AAT AAT AAT AAT AAC AAT  (0.010) CAC AAC AAC AAC AAC AAC CAC  (0.009) ATC AAC AAC AAC AAC AAC ATT  (0.009) TAC AAC AAC AAC AAC AAC TAT  (0.009) AAT AAT AAT AAT AAT AAC AAC  (0.007) AAA AAC AAC AAC AAC AAC AAA  (0.007) AAA AAC AAC AAC AAC AAC AAG  (0.007) AAG AAC AAC AAC AAC AAC AAA  (0.006) ACC AAC AAC AAC AAC AAC ACC  (0.006) AAC AAC AAC AAT AAT AAC AAC  (0.006) ATC AAC AAC AAC AAC AAC ATA  (0.005) CAC AAC AAC AAC AAC AAC CAT  (0.005) AGC AAC AAC AAC AAC AAC AGT  (0.005) AAC AAC GAC GAC GAC AAC AAC  (0.004) AAC AAC AAC AAT AAT AAC AAT  (0.004) ACC AAC AAC AAC AAC AAC ACT  (0.004) AAC AAC GAC GAC GAC AAC AAT  (0.003) AAC AAC ATC ATC ATC AAC AAC  (0.003) ACC AAC AAC AAC AAC AAC ACG  (0.003) GAC GAC GAC GAC GAC AAC GAC  (0.003) AAC AAC ATC ATC ATC AAC AAT  (0.002) GAC AAC AAC AAC AAC AAC AAC  (0.002) ATC AAC AAC AAC AAC AAC ATG  (0.002) GAC AAC AAC AAC AAC AAC GAG  (0.002) AAG AAG AAG AAG AAG AAC AAG  (0.002) AGC AGC AGC AGC AGC AAC AGC  (0.002) TAC TAC TAC TAC TAC AAC TAC  (0.002) ACC AAC AAC AAC AAC AAC ACA  (0.002) GAC GAC GAC GAC GAC AAC GAT  (0.002) GAG AAC AAC AAC AAC AAC GAG  (0.002) ATG AAC AAC AAC AAC AAC ATG  (0.002) AAG AAC AAC AAC AAC AAC GAG  (0.001) CAC CAC CAC CAC CAC AAC CAC  (0.001) AAA AAA AAA AAA AAA AAC AAA  (0.001) TAC TAC TAC TAC TAC AAC TAT  (0.001) GAT AAT AAT AAT AAT AAC GAT  (0.001) GTC AAC AAC AAC AAC AAC GTC  (0.001) ATC ATC ATC ATC ATC AAC ATC  (0.001) AAA AAA AAA AAA AAA AAC AAG  (0.001) AAG AAC AAC AAC AAC AAC ATG  (0.001) AGC AAC AAC AAC AAC AAC AAC  (0.001) GTC AAC AAC AAC AAC AAC GTT  (0.001) AAT AAT AAT AAT AAT AAC AAG  (0.001) AAT AAT AAT AAT AAT AAC GAT  (0.001) GTC AAC AAC AAC AAC AAC GTG  (0.001) TTC AAC AAC AAC AAC AAC TTC  (0.001) ATC ATC ATC ATC ATC AAC ATT  (0.001) AAG AAG AAG AAG AAG AAC AAA  (0.001) TAC AAC AAC AAC AAC AAC CAC  (0.001) GAT AAT AAT AAT AAT AAC GAC  (0.001) CAC AAC AAC AAC AAC AAC TAC  (0.001) AAG AAT AAT AAT AAT AAC AAG  (0.001)  (total  0.505)
   3       1  --- (-) --- (-) AAT (N) AAT (N) --- (-) --- (-) --- (-) --- (-) : AAT AAT AAT AAT AAT AAT AAT  (0.134) AAT AAT AAT AAT AAT AAT AAC  (0.102) GAT AAT AAT AAT AAT AAT GAT  (0.018) AAT AAT AAT AAT AAT AAT AAG  (0.016) AAT AAT AAT AAT AAT AAT GAT  (0.016) GAT AAT AAT AAT AAT AAT GAC  (0.014) AAG AAT AAT AAT AAT AAT AAG  (0.013) TAT AAT AAT AAT AAT AAT TAT  (0.012) AGT AAT AAT AAT AAT AAT AGT  (0.012) AAC AAC AAC AAC AAC AAT AAC  (0.010) ATT AAT AAT AAT AAT AAT ATT  (0.010) CAT AAT AAT AAT AAT AAT CAT  (0.009) ATT AAT AAT AAT AAT AAT ATC  (0.009) TAT AAT AAT AAT AAT AAT TAC  (0.009) AAA AAT AAT AAT AAT AAT AAA  (0.007) AAC AAC AAC AAC AAC AAT AAT  (0.007) AAA AAT AAT AAT AAT AAT AAG  (0.007) AAG AAT AAT AAT AAT AAT AAA  (0.006) ACT AAT AAT AAT AAT AAT ACT  (0.006) AAT AAT AAT AAC AAC AAT AAT  (0.006) CAT AAT AAT AAT AAT AAT CAC  (0.005) ATT AAT AAT AAT AAT AAT ATA  (0.005) AGT AAT AAT AAT AAT AAT AGC  (0.005) AAT AAT AAT AAC AAC AAT AAC  (0.005) AAT AAT GAT GAT GAT AAT AAT  (0.004) ACT AAT AAT AAT AAT AAT ACC  (0.004) AAT AAT GAT GAT GAT AAT AAC  (0.003) AAT AAT ATT ATT ATT AAT AAT  (0.003) ACT AAT AAT AAT AAT AAT ACG  (0.003) GAT GAT GAT GAT GAT AAT GAT  (0.003) AAT AAT ATT ATT ATT AAT AAC  (0.002) ATT AAT AAT AAT AAT AAT ATG  (0.002) AAG AAG AAG AAG AAG AAT AAG  (0.002) GAT AAT AAT AAT AAT AAT GAG  (0.002) GAT AAT AAT AAT AAT AAT AAT  (0.002) GAT GAT GAT GAT GAT AAT GAC  (0.002) AGT AGT AGT AGT AGT AAT AGT  (0.002) ACT AAT AAT AAT AAT AAT ACA  (0.002) TAT TAT TAT TAT TAT AAT TAT  (0.002) GAG AAT AAT AAT AAT AAT GAG  (0.002) ATG AAT AAT AAT AAT AAT ATG  (0.002) AAG AAT AAT AAT AAT AAT GAG  (0.001) GAC AAC AAC AAC AAC AAT GAC  (0.001) CAT CAT CAT CAT CAT AAT CAT  (0.001) TAT TAT TAT TAT TAT AAT TAC  (0.001) AAA AAA AAA AAA AAA AAT AAA  (0.001) ATT ATT ATT ATT ATT AAT ATT  (0.001) GTT AAT AAT AAT AAT AAT GTT  (0.001) AAA AAA AAA AAA AAA AAT AAG  (0.001) AAG AAT AAT AAT AAT AAT ATG  (0.001) AAC AAC AAC AAC AAC AAT GAC  (0.001) AAC AAC AAC AAC AAC AAT AAG  (0.001) GTT AAT AAT AAT AAT AAT GTC  (0.001) AGT AAT AAT AAT AAT AAT AAT  (0.001) ATT ATT ATT ATT ATT AAT ATC  (0.001) GTT AAT AAT AAT AAT AAT GTG  (0.001) AAG AAG AAG AAG AAG AAT AAA  (0.001) TTT AAT AAT AAT AAT AAT TTT  (0.001) GAC AAC AAC AAC AAC AAT GAT  (0.001) TAT AAT AAT AAT AAT AAT CAT  (0.001)  (total  0.506)
   4       1  --- (-) --- (-) AAT (N) AAT (N) AAT (N) AAT (N) AAT (N) AAT (N) : AAT AAT AAT AAT AAT AAT AAT  (0.204) AAT AAT AAT AAT AAT AAT AAC  (0.155) GAT AAT AAT AAT AAT AAT GAT  (0.027) AAT AAT AAT AAT AAT AAT AAG  (0.024) AAT AAT AAT AAT AAT AAT GAT  (0.024) GAT AAT AAT AAT AAT AAT GAC  (0.021) AAG AAT AAT AAT AAT AAT AAG  (0.019) TAT AAT AAT AAT AAT AAT TAT  (0.019) AGT AAT AAT AAT AAT AAT AGT  (0.018) ATT AAT AAT AAT AAT AAT ATT  (0.015) CAT AAT AAT AAT AAT AAT CAT  (0.014) ATT AAT AAT AAT AAT AAT ATC  (0.014) TAT AAT AAT AAT AAT AAT TAC  (0.013) AAA AAT AAT AAT AAT AAT AAA  (0.011) AAA AAT AAT AAT AAT AAT AAG  (0.010) AAG AAT AAT AAT AAT AAT AAA  (0.010) ACT AAT AAT AAT AAT AAT ACT  (0.009) CAT AAT AAT AAT AAT AAT CAC  (0.008) ATT AAT AAT AAT AAT AAT ATA  (0.008) AGT AAT AAT AAT AAT AAT AGC  (0.007) ACT AAT AAT AAT AAT AAT ACC  (0.006) ACT AAT AAT AAT AAT AAT ACG  (0.004) ATT AAT AAT AAT AAT AAT ATG  (0.003) GAT AAT AAT AAT AAT AAT GAG  (0.003) GAT AAT AAT AAT AAT AAT AAT  (0.003) ACT AAT AAT AAT AAT AAT ACA  (0.003) GAG AAT AAT AAT AAT AAT GAG  (0.003) ATG AAT AAT AAT AAT AAT ATG  (0.002) AAG AAT AAT AAT AAT AAT GAG  (0.002) GTT AAT AAT AAT AAT AAT GTT  (0.002) AAG AAT AAT AAT AAT AAT ATG  (0.002) GTT AAT AAT AAT AAT AAT GTC  (0.002) AGT AAT AAT AAT AAT AAT AAT  (0.002) GTT AAT AAT AAT AAT AAT GTG  (0.002) TTT AAT AAT AAT AAT AAT TTT  (0.002) TAT AAT AAT AAT AAT AAT CAT  (0.001) CAT AAT AAT AAT AAT AAT TAT  (0.001) TTT AAT AAT AAT AAT AAT TTC  (0.001) AAA AAT AAT AAT AAT AAT AAC  (0.001) TAT AAT AAT AAT AAT AAT TTT  (0.001) AAA AAT AAT AAT AAT AAT AAT  (0.001) GGT AAT AAT AAT AAT AAT GGT  (0.001) GAG AAT AAT AAT AAT AAT GAA  (0.001) GAA AAT AAT AAT AAT AAT GAA  (0.001) CAG AAT AAT AAT AAT AAT CAG  (0.001) GAA AAT AAT AAT AAT AAT GAG  (0.001) AGT AAT AAT AAT AAT AAT ATT  (0.001) GTT AAT AAT AAT AAT AAT GTA  (0.001) CAT AAT AAT AAT AAT AAT CAG  (0.001) AAC AAT AAT AAT AAT AAT AAC  (0.001) GCT AAT AAT AAT AAT AAT GCT  (0.001) AGG AAT AAT AAT AAT AAT AGG  (0.001)  (total  0.690)
   5       1  --- (-) --- (-) ACT (T) ACT (T) --- (-) --- (-) --- (-) --- (-) : ACT ACT ACT ACT ACT ACT ACT  (0.129) ACT ACT ACT ACT ACT ACT ACC  (0.079) ACT ACT ACT ACT ACT ACT ACG  (0.061) ACT ACT ACT ACT ACT ACT ACA  (0.042) ATT ACT ACT ACT ACT ACT ATT  (0.019) ATT ACT ACT ACT ACT ACT ATC  (0.017) AAT ACT ACT ACT ACT ACT AAT  (0.012) GCT ACT ACT ACT ACT ACT GCT  (0.011) ATT ACT ACT ACT ACT ACT ATA  (0.010) AAT ACT ACT ACT ACT ACT AAC  (0.009) AGT ACT ACT ACT ACT ACT AGT  (0.008) GCT ACT ACT ACT ACT ACT GCC  (0.007) TCT ACT ACT ACT ACT ACT TCT  (0.006) ACC ACC ACC ACC ACC ACT ACC  (0.006) CCT ACT ACT ACT ACT ACT CCT  (0.006) ACT ACT ATT ATT ATT ACT ACT  (0.005) GCT ACT ACT ACT ACT ACT GCG  (0.005) ATT ACT ACT ACT ACT ACT ATG  (0.004) ACG ACG ACG ACG ACG ACT ACG  (0.004) ACC ACC ACC ACC ACC ACT ACT  (0.004) ACT ACT ACT ACC ACC ACT ACT  (0.004) TCT ACT ACT ACT ACT ACT TCC  (0.004) GCT ACT ACT ACT ACT ACT GCA  (0.004) ACT ACT ATT ATT ATT ACT ACC  (0.003) AGT ACT ACT ACT ACT ACT AGC  (0.003) ACC ACC ACC ACC ACC ACT ACG  (0.003) TCT ACT ACT ACT ACT ACT TCG  (0.003) ACA ACA ACA ACA ACA ACT ACA  (0.003) ACT ACT GCT GCT GCT ACT ACT  (0.003) CCT ACT ACT ACT ACT ACT CCC  (0.003) ACT ACT ATT ATT ATT ACT ACG  (0.002) ACT ACT ACT ACC ACC ACT ACC  (0.002) ATT ATT ATT ATT ATT ACT ATT  (0.002) ACC ACC ACC ACC ACC ACT ACA  (0.002) ATT ATT ATT ATT ATT ACT ATC  (0.002) GTT ACT ACT ACT ACT ACT GTT  (0.002) TCT ACT ACT ACT ACT ACT TCA  (0.002) ACA ACA ACA ACA ACA ACT ACG  (0.002) GTT ACT ACT ACT ACT ACT GTC  (0.002) CCT ACT ACT ACT ACT ACT CCG  (0.002) ACT ACT ACT ACC ACC ACT ACG  (0.002) ACT ACT ATT ATT ATT ACT ACA  (0.002) ATG ACT ACT ACT ACT ACT ATG  (0.002) GTT ACT ACT ACT ACT ACT GTG  (0.002) ACG ACG ACG ACG ACG ACT ACC  (0.002) TTT ACT ACT ACT ACT ACT TTT  (0.002) ACG ACG ACG ACG ACG ACT ACT  (0.002) ACT ACT GCT GCT GCT ACT ACC  (0.002) GCT GCT GCT GCT GCT ACT GCT  (0.002) ACG ACG ACG ACG ACG ACT ACA  (0.002) AAT AAT AAT AAT AAT ACT AAT  (0.001) AAT ACT ACT ACT ACT ACT AAG  (0.001) AAT ACT ACT ACT ACT ACT GAT  (0.001) ACA ACA ACA ACA ACA ACT ACC  (0.001) ACA ACA ACA ACA ACA ACT ACT  (0.001) TTT ACT ACT ACT ACT ACT TTC  (0.001) GAT ACT ACT ACT ACT ACT GAT  (0.001) CCT ACT ACT ACT ACT ACT CCA  (0.001) ACT ACT GCT GCT GCT ACT ACG  (0.001) ACT ACT ACT ACC ACC ACT ACA  (0.001) ATT ATT ATT ATT ATT ACT ATA  (0.001) GTT ACT ACT ACT ACT ACT GTA  (0.001) AGT AGT AGT AGT AGT ACT AGT  (0.001) AAT AAT AAT AAT AAT ACT AAC  (0.001) GAT ACT ACT ACT ACT ACT GAC  (0.001) GCT GCT GCT GCT GCT ACT GCC  (0.001)  (total  0.532)
   6       1  --- (-) --- (-) ATC (I) ATC (I) --- (-) --- (-) --- (-) --- (-) : ATC ATC ATC ATC ATC ATC ATC  (0.081) ATC ATC ATC ATC ATC ATC ATT  (0.070) ATC ATC ATC ATC ATC ATC ATA  (0.043) ATC ATC ATC ATC ATC ATC ATG  (0.017) ATG ATC ATC ATC ATC ATC ATG  (0.014) GTC ATC ATC ATC ATC ATC GTC  (0.012) GTC ATC ATC ATC ATC ATC GTT  (0.011) TTC ATC ATC ATC ATC ATC TTC  (0.011) GTC ATC ATC ATC ATC ATC GTG  (0.010) AAC ATC ATC ATC ATC ATC AAC  (0.009) ACC ATC ATC ATC ATC ATC ACC  (0.009) TTC ATC ATC ATC ATC ATC TTT  (0.009) ATT ATT ATT ATT ATT ATC ATT  (0.008) ATT ATT ATT ATT ATT ATC ATC  (0.007) GTC ATC ATC ATC ATC ATC GTA  (0.007) AAC ATC ATC ATC ATC ATC AAT  (0.007) AGC ATC ATC ATC ATC ATC AGC  (0.006) CTC ATC ATC ATC ATC ATC CTC  (0.006) ACC ATC ATC ATC ATC ATC ACT  (0.005) ATC ATC ATC ATT ATT ATC ATC  (0.005) CTC ATC ATC ATC ATC ATC CTT  (0.005) ATT ATT ATT ATT ATT ATC ATA  (0.004) ATC ATC ATC ATT ATT ATC ATT  (0.004) ACC ATC ATC ATC ATC ATC ACG  (0.004) ATC ATC GTC GTC GTC ATC ATC  (0.004) ATA ATA ATA ATA ATA ATC ATA  (0.003) ATC ATC GTC GTC GTC ATC ATT  (0.003) CTC ATC ATC ATC ATC ATC CTG  (0.003) ATA ATA ATA ATA ATA ATC ATC  (0.003) ATA ATA ATA ATA ATA ATC ATT  (0.003) ACC ATC ATC ATC ATC ATC ACA  (0.003) ATC ATC ATC ATT ATT ATC ATA  (0.002) AGC ATC ATC ATC ATC ATC AGT  (0.002) ATG ATG ATG ATG ATG ATC ATG  (0.002) CTC ATC ATC ATC ATC ATC CTA  (0.002) ATC ATC ATG ATG ATG ATC ATC  (0.002) ATC ATC GTC GTC GTC ATC ATA  (0.002) ATC ATC ATG ATG ATG ATC ATT  (0.002) GTC GTC GTC GTC GTC ATC GTC  (0.002) ATT ATT ATT ATT ATT ATC ATG  (0.002) GTC GTC GTC GTC GTC ATC GTT  (0.002) ATG ATC ATC ATC ATC ATC ATC  (0.002) ACC ACC ACC ACC ACC ATC ACC  (0.002) GTC GTC GTC GTC GTC ATC GTG  (0.002) ATG ATC ATC ATC ATC ATC ATT  (0.002) GAC ATC ATC ATC ATC ATC GAC  (0.002) TTC TTC TTC TTC TTC ATC TTC  (0.001) AAC AAC AAC AAC AAC ATC AAC  (0.001) ATG ATT ATT ATT ATT ATC ATG  (0.001) ATG ATC ATC ATC ATC ATC ATA  (0.001) TTC ATC ATC ATC ATC ATC TTG  (0.001) TTC TTC TTC TTC TTC ATC TTT  (0.001) GCC ATC ATC ATC ATC ATC GCC  (0.001) GTT ATT ATT ATT ATT ATC GTT  (0.001) ATC ATC ATG ATG ATG ATC ATA  (0.001) ATG ATA ATA ATA ATA ATC ATG  (0.001) GTT ATT ATT ATT ATT ATC GTC  (0.001) GAC ATC ATC ATC ATC ATC GAT  (0.001) AAC ATC ATC ATC ATC ATC GAC  (0.001) AGC AGC AGC AGC AGC ATC AGC  (0.001) AAC ATC ATC ATC ATC ATC AAG  (0.001) AAC AAC AAC AAC AAC ATC AAT  (0.001) ATA ATA ATA ATA ATA ATC ATG  (0.001) GTC GTC GTC GTC GTC ATC GTA  (0.001) TTT ATT ATT ATT ATT ATC TTT  (0.001) GTT ATT ATT ATT ATT ATC GTG  (0.001) TTC ATC ATC ATC ATC ATC CTC  (0.001) ATC ATC ATC ATT ATT ATC ATG  (0.001) AAG ATC ATC ATC ATC ATC AAG  (0.001)  (total  0.441)
   7       1  --- (-) --- (-) CAT (H) CAT (H) --- (-) --- (-) --- (-) --- (-) : CAT CAT CAT CAT CAT CAT CAT  (0.187) CAT CAT CAT CAT CAT CAT CAC  (0.109) TAT CAT CAT CAT CAT CAT TAT  (0.023) CAT CAT CAT CAT CAT CAT TAT  (0.019) TAT CAT CAT CAT CAT CAT TAC  (0.016) CAT CAT CAT CAT CAT CAT CAG  (0.014) CAG CAT CAT CAT CAT CAT CAG  (0.013) AAT CAT CAT CAT CAT CAT AAT  (0.013) GAT CAT CAT CAT CAT CAT GAT  (0.013) AAT CAT CAT CAT CAT CAT AAC  (0.010) GAT CAT CAT CAT CAT CAT GAC  (0.010) CAC CAC CAC CAC CAC CAT CAC  (0.009) CGT CAT CAT CAT CAT CAT CGT  (0.009) CAA CAT CAT CAT CAT CAT CAA  (0.008) CTT CAT CAT CAT CAT CAT CTT  (0.007) CCT CAT CAT CAT CAT CAT CCT  (0.006) CAT CAT CAT CAC CAC CAT CAT  (0.006) CAT CAT TAT TAT TAT CAT CAT  (0.006) CTT CAT CAT CAT CAT CAT CTC  (0.005) CAC CAC CAC CAC CAC CAT CAT  (0.005) CAA CAT CAT CAT CAT CAT CAG  (0.005) CAG CAT CAT CAT CAT CAT CAA  (0.005) CTT CAT CAT CAT CAT CAT CTG  (0.004) TAT TAT TAT TAT TAT CAT TAT  (0.003) CAT CAT GAT GAT GAT CAT CAT  (0.003) CAT CAT CAT CAC CAC CAT CAC  (0.003) CAT CAT TAT TAT TAT CAT CAC  (0.003) CGT CAT CAT CAT CAT CAT CGC  (0.003) CCT CAT CAT CAT CAT CAT CCC  (0.003) CTT CAT CAT CAT CAT CAT CTA  (0.003) TAT TAT TAT TAT TAT CAT TAC  (0.002) CAG CAG CAG CAG CAG CAT CAG  (0.002) CAT CAT GAT GAT GAT CAT CAC  (0.002) CCT CAT CAT CAT CAT CAT CCG  (0.002) TAT CAT CAT CAT CAT CAT CAT  (0.002) TAT CAT CAT CAT CAT CAT TTT  (0.002) CGT CAT CAT CAT CAT CAT CGG  (0.002) TTT CAT CAT CAT CAT CAT TTT  (0.002) CGT CGT CGT CGT CGT CAT CGT  (0.002) AAT AAT AAT AAT AAT CAT AAT  (0.002) GAT GAT GAT GAT GAT CAT GAT  (0.002) GAT CAT CAT CAT CAT CAT GAG  (0.001) AAT CAT CAT CAT CAT CAT AAG  (0.001) GAT CAT CAT CAT CAT CAT AAT  (0.001) AAT CAT CAT CAT CAT CAT GAT  (0.001) CAA CAA CAA CAA CAA CAT CAA  (0.001) TTT CAT CAT CAT CAT CAT TTC  (0.001) CCT CAT CAT CAT CAT CAT CCA  (0.001) TAC CAC CAC CAC CAC CAT TAC  (0.001) CGT CAT CAT CAT CAT CAT CGA  (0.001) AAT AAT AAT AAT AAT CAT AAC  (0.001) GAT GAT GAT GAT GAT CAT GAC  (0.001) TGT CAT CAT CAT CAT CAT TGT  (0.001) CAC CAC CAC CAC CAC CAT TAC  (0.001) AAG CAT CAT CAT CAT CAT AAG  (0.001)  (total  0.559)
   8       1  --- (-) --- (-) CCC (P) CCC (P) CCC (P) CCC (P) CCC (P) CCC (P) : CCC CCC CCC CCC CCC CCC CCC  (0.268) CCC CCC CCC CCC CCC CCC CCT  (0.112) CCC CCC CCC CCC CCC CCC CCG  (0.081) CCC CCC CCC CCC CCC CCC CCA  (0.056) CTC CCC CCC CCC CCC CCC CTC  (0.018) TCC CCC CCC CCC CCC CCC TCC  (0.017) CAC CCC CCC CCC CCC CCC CAC  (0.015) CTC CCC CCC CCC CCC CCC CTT  (0.014) ACC CCC CCC CCC CCC CCC ACC  (0.010) GCC CCC CCC CCC CCC CCC GCC  (0.010) CTC CCC CCC CCC CCC CCC CTG  (0.009) TCC CCC CCC CCC CCC CCC TCT  (0.009) CAC CCC CCC CCC CCC CCC CAT  (0.009) CGC CCC CCC CCC CCC CCC CGC  (0.008) TCC CCC CCC CCC CCC CCC TCG  (0.007) CTC CCC CCC CCC CCC CCC CTA  (0.007) ACC CCC CCC CCC CCC CCC ACT  (0.006) GCC CCC CCC CCC CCC CCC GCT  (0.006) TCC CCC CCC CCC CCC CCC TCA  (0.005) GCC CCC CCC CCC CCC CCC GCG  (0.005) ACC CCC CCC CCC CCC CCC ACG  (0.005) TTC CCC CCC CCC CCC CCC TTC  (0.003) GCC CCC CCC CCC CCC CCC GCA  (0.003) ACC CCC CCC CCC CCC CCC ACA  (0.003) TTC CCC CCC CCC CCC CCC TTT  (0.003) CGC CCC CCC CCC CCC CCC CGT  (0.002) ATC CCC CCC CCC CCC CCC ATC  (0.002) TAC CCC CCC CCC CCC CCC TAC  (0.002) ATC CCC CCC CCC CCC CCC ATT  (0.002) CAC CCC CCC CCC CCC CCC TAC  (0.002) GTC CCC CCC CCC CCC CCC GTC  (0.002) CGC CCC CCC CCC CCC CCC CGG  (0.001) GTC CCC CCC CCC CCC CCC GTT  (0.001) GTC CCC CCC CCC CCC CCC GTG  (0.001) TAC CCC CCC CCC CCC CCC TAT  (0.001) CAC CCC CCC CCC CCC CCC CAG  (0.001) CGC CCC CCC CCC CCC CCC CGA  (0.001) GAC CCC CCC CCC CCC CCC GAC  (0.001) AAC CCC CCC CCC CCC CCC AAC  (0.001) ATC CCC CCC CCC CCC CCC ATA  (0.001) GTC CCC CCC CCC CCC CCC GTA  (0.001)  (total  0.712)
   9       1  --- (-) --- (-) CGG (R) CGG (R) --- (-) --- (-) --- (-) --- (-) : CGG CGG CGG CGG CGG CGG CGG  (0.243) CGG CGG CGG CGG CGG CGG AGG  (0.062) CGG CGG CGG CGG CGG CGG CGA  (0.051) CGG CGG CGG CGG CGG CGG CGC  (0.051) CAG CGG CGG CGG CGG CGG CAG  (0.028) TGG CGG CGG CGG CGG CGG TGG  (0.024) CAG CGG CGG CGG CGG CGG CAA  (0.011) CCG CGG CGG CGG CGG CGG CCG  (0.008) CTG CGG CGG CGG CGG CGG TTG  (0.007) GGG CGG CGG CGG CGG CGG GGG  (0.007) CTG CGG CGG CGG CGG CGG CTG  (0.007) CGG CGG CAG CAG CAG CGG CGG  (0.005) CTG CGG CGG CGG CGG CGG CTC  (0.005) CTG CGG CGG CGG CGG CGG CTT  (0.005) CGA CGA CGA CGA CGA CGG CGA  (0.005) AGG AGG AGG AGG AGG CGG AGG  (0.004) TGG TGG TGG TGG TGG CGG TGG  (0.004) CAG CAG CAG CAG CAG CGG CAG  (0.004) CGG CGG CTG CTG CTG CGG CGG  (0.004) CGC CGC CGC CGC CGC CGG CGC  (0.003) CGT CGT CGT CGT CGT CGG CGT  (0.003) CGG CGG TGG TGG TGG CGG CGG  (0.003) CCG CGG CGG CGG CGG CGG CCC  (0.002) CCG CGG CGG CGG CGG CGG CCA  (0.002) CCG CGG CGG CGG CGG CGG CCT  (0.002) GGG CGG CGG CGG CGG CGG GGC  (0.002) GGG CGG CGG CGG CGG CGG GGA  (0.002) GGG CGG CGG CGG CGG CGG GGT  (0.002) CAG CGG CGG CGG CGG CGG AAG  (0.002) CAG CGG CGG CGG CGG CGG GAG  (0.002) GAG CGG CGG CGG CGG CGG GAG  (0.001) CAG CAG CAG CAG CAG CGG CAA  (0.001) CGG CGG CAG CAG CAG CGG AGG  (0.001) CGA CGA CGA CGA CGA CGG CGG  (0.001) AGG AGG AGG AGG AGG CGG AGA  (0.001) CGG CGG CAG CAG CAG CGG CGA  (0.001) CGG CGG CAG CAG CAG CGG CGC  (0.001) TGG CGG CGG CGG CGG CGG TTG  (0.001) ATG CGG CGG CGG CGG CGG ATG  (0.001) CCG CCG CCG CCG CCG CGG CCG  (0.001) CGT CGT CGT CGT CGT CGG CGC  (0.001) CGC CGC CGC CGC CGC CGG CGT  (0.001) GGG GGG GGG GGG GGG CGG GGG  (0.001)  (total  0.576)
  10       1  --- (-) --- (-) CTT (L) CCT (P) --- (-) --- (-) --- (-) --- (-) : CCT CCT CCT CCT CCT CCT CCT  (0.161) CCT CCT CCT CCT CCT CCT CCC  (0.069) CCT CCT CCT CCT CCT CCT CCG  (0.049) CCT CCT CCT CCT CCT CCT CCA  (0.034) CTT CTT CTT CTT CTT CTT CTT  (0.017) CTT CTT CTT CTT CTT CTT CTC  (0.013) CTT CCT CCT CCT CCT CCT CTT  (0.011) TCT CCT CCT CCT CCT CCT TCT  (0.010) CAT CCT CCT CCT CCT CCT CAT  (0.009) CTT CTT CTT CTT CTT CTT CTG  (0.009) CTT CCT CCT CCT CCT CCT CTC  (0.008) CTT CTT CTT CTT CTT CTT CTA  (0.006) ACT CCT CCT CCT CCT CCT ACT  (0.006) GCT CCT CCT CCT CCT CCT GCT  (0.006) CTT CCT CCT CCT CCT CCT CTG  (0.006) TCT CCT CCT CCT CCT CCT TCC  (0.006) CAT CCT CCT CCT CCT CCT CAC  (0.005) CCC CCC CCC CCC CCC CCT CCC  (0.005) CGT CCT CCT CCT CCT CCT CGT  (0.005) CCT CCT CTT CTT CTT CCT CCT  (0.004) TCT CCT CCT CCT CCT CCT TCG  (0.004) CTT CCT CCT CCT CCT CCT CTA  (0.004) TTT CTT CTT CTT CTT CTT TTT  (0.004) ACT CCT CCT CCT CCT CCT ACC  (0.004) GCT CCT CCT CCT CCT CCT GCC  (0.004) TTT CTT CTT CTT CTT CTT TTC  (0.003) CCG CCG CCG CCG CCG CCT CCG  (0.003) CCT CCT CCT CCC CCC CCT CCT  (0.003) TCT CCT CCT CCT CCT CCT TCA  (0.003) CCT CCT TCT TCT TCT CCT CCT  (0.003) GCT CCT CCT CCT CCT CCT GCG  (0.003) ACT CCT CCT CCT CCT CCT ACG  (0.003) CCA CCA CCA CCA CCA CCT CCA  (0.002) CCC CCC CCC CCC CCC CCT CCT  (0.002) ATT CTT CTT CTT CTT CTT ATT  (0.002) TTT CCT CCT CCT CCT CCT TTT  (0.002) GCT CCT CCT CCT CCT CCT GCA  (0.002) ACT CCT CCT CCT CCT CCT ACA  (0.002) CCT CCT CTT CTT CTT CCT CCC  (0.002) ATT CTT CTT CTT CTT CTT ATC  (0.002) GTT CTT CTT CTT CTT CTT GTT  (0.002) CAT CTT CTT CTT CTT CTT CAT  (0.002) TTT CCT CCT CCT CCT CCT TTC  (0.002) GTT CTT CTT CTT CTT CTT GTC  (0.002) CCC CCC CCC CCC CCC CCT CCG  (0.002) GTT CTT CTT CTT CTT CTT GTG  (0.001) CGT CCT CCT CCT CCT CCT CGC  (0.001) TCT TCT TCT TCT TCT CCT TCT  (0.001) CCT CCT CTT CTT CTT CCT CCG  (0.001) CCT CCT CCT CCC CCC CCT CCC  (0.001) CTT CTT CTT CTT CTT CCT CTT  (0.001) CCT CCT TCT TCT TCT CCT CCC  (0.001) CTC CTC CTC CTC CTC CTT CTC  (0.001) CAT CAT CAT CAT CAT CCT CAT  (0.001) ATT CTT CTT CTT CTT CTT ATA  (0.001) ATT CCT CCT CCT CCT CCT ATT  (0.001) CCC CCC CCC CCC CCC CCT CCA  (0.001) CCA CCA CCA CCA CCA CCT CCG  (0.001) TAT CCT CCT CCT CCT CCT TAT  (0.001) CTT CTT CTT CTT CTT CCT CTC  (0.001) GTT CTT CTT CTT CTT CTT GTA  (0.001)  (total  0.523)
  11       1  --- (-) --- (-) GAA (E) GAA (E) --- (-) --- (-) --- (-) --- (-) : GAA GAA GAA GAA GAA GAA GAA  (0.173) GAA GAA GAA GAA GAA GAA GAG  (0.156) GAA GAA GAA GAA GAA GAA GAC  (0.021) GAA GAA GAA GAA GAA GAA GAT  (0.020) AAA GAA GAA GAA GAA GAA AAA  (0.016) AAA GAA GAA GAA GAA GAA AAG  (0.014) GAG GAG GAG GAG GAG GAA GAG  (0.014) GAC GAA GAA GAA GAA GAA GAC  (0.012) GAT GAA GAA GAA GAA GAA GAT  (0.012) GAT GAA GAA GAA GAA GAA GAC  (0.009) GAC GAA GAA GAA GAA GAA GAT  (0.009) CAA GAA GAA GAA GAA GAA CAA  (0.008) GAA GAA GAA GAG GAG GAA GAA  (0.008) GGA GAA GAA GAA GAA GAA GGA  (0.008) GAA GAA GAA GAG GAG GAA GAG  (0.007) GAG GAG GAG GAG GAG GAA GAA  (0.007) GTA GAA GAA GAA GAA GAA GTG  (0.007) GTA GAA GAA GAA GAA GAA GTC  (0.006) GTA GAA GAA GAA GAA GAA GTT  (0.006) CAA GAA GAA GAA GAA GAA CAG  (0.005) GTA GAA GAA GAA GAA GAA GTA  (0.005) GCA GAA GAA GAA GAA GAA GCA  (0.005) GAA GAA AAA AAA AAA GAA GAA  (0.004) GGA GAA GAA GAA GAA GAA GGG  (0.004) GAA GAA AAA AAA AAA GAA GAG  (0.003) GCA GAA GAA GAA GAA GAA GCG  (0.003) GAA GAA GAC GAC GAC GAA GAA  (0.003) GAA GAA GAC GAC GAC GAA GAG  (0.003) GGA GAA GAA GAA GAA GAA GGC  (0.002) GCA GAA GAA GAA GAA GAA GCC  (0.002) GGA GAA GAA GAA GAA GAA GGT  (0.002) GCA GAA GAA GAA GAA GAA GCT  (0.002) AAA AAA AAA AAA AAA GAA AAA  (0.002) AAA AAA AAA AAA AAA GAA AAG  (0.002) AAG GAG GAG GAG GAG GAA AAG  (0.002) AAA GAA GAA GAA GAA GAA AAC  (0.002) AAA GAA GAA GAA GAA GAA AAT  (0.002) GAC GAC GAC GAC GAC GAA GAC  (0.002) GAT GAT GAT GAT GAT GAA GAT  (0.002) GAG GAG GAG GAG GAG GAA AAG  (0.002) GAC GAA GAA GAA GAA GAA AAC  (0.001) GAC GAA GAA GAA GAA GAA GAG  (0.001) GAT GAA GAA GAA GAA GAA GAG  (0.001) CAA CAA CAA CAA CAA GAA CAA  (0.001) AAC GAA GAA GAA GAA GAA AAC  (0.001) GAT GAA GAA GAA GAA GAA AAT  (0.001) GAG GAG GAG GAG GAG GAA GAC  (0.001) GGA GGA GGA GGA GGA GAA GGA  (0.001) AAT GAA GAA GAA GAA GAA AAT  (0.001) GAT GAT GAT GAT GAT GAA GAC  (0.001) GAC GAC GAC GAC GAC GAA GAT  (0.001) GAG GAA GAA GAA GAA GAA GAG  (0.001) AAC GAA GAA GAA GAA GAA AAT  (0.001)  (total  0.586)
  12       1  --- (-) --- (-) GAG (E) GCA (A) GCA (A) GCA (A) GAG (E) GAG (E) : GCA GCA GCA GCA GAG GCA GCA  (0.168) GCA GCA GCA GCA GAG GCA GCG  (0.116) GCA GCA GCA GCA GAG GCA GCC  (0.088) GCA GCA GCA GCA GAG GCA GCT  (0.086) GTA GCA GCA GCA GAG GCA GTG  (0.014) GTA GCA GCA GCA GAG GCA GTC  (0.013) GTA GCA GCA GCA GAG GCA GTT  (0.012) GAA GCA GCA GCA GAG GCA GAA  (0.012) GTA GCA GCA GCA GAG GCA GTA  (0.011) GAA GCA GCA GCA GAG GCA GAG  (0.010) GCA GCA GCA GCA GAA GCA GCA  (0.010) ACA GCA GCA GCA GAG GCA ACA  (0.010) GCA GCA GCA GCA GCG GCA GCA  (0.008) GCA GCA GCA GAA GAG GCA GCA  (0.007) GCA GCA GCA GCA GAA GCA GCG  (0.007) ACA GCA GCA GCA GAG GCA ACG  (0.007) TCA GCA GCA GCA GAG GCA TCA  (0.006) GCA GCA GCA GCA GCG GCA GCG  (0.006) GGA GCA GCA GCA GAG GCA GGA  (0.006) CCA GCA GCA GCA GAG GCA CCA  (0.005) GCA GCA GCA GCA GAA GCA GCC  (0.005) GCA GCA GCA GCA GAA GCA GCT  (0.005) GCA GCA GCA GAA GAG GCA GCG  (0.005) ACA GCA GCA GCA GAG GCA ACC  (0.005) ACA GCA GCA GCA GAG GCA ACT  (0.005) GCA GCA GCA GCA GCG GCA GCC  (0.004) GCA GCA GCA GCA GCG GCA GCT  (0.004) GCA GCA GCA GAA GAG GCA GCC  (0.004) TCA GCA GCA GCA GAG GCA TCG  (0.004) GCA GCA GCA GAA GAG GCA GCT  (0.004) GAA GAA GAA GAA GAG GAA GAA  (0.003) TCA GCA GCA GCA GAG GCA TCC  (0.003) TCA GCA GCA GCA GAG GCA TCT  (0.003) GAA GAA GAA GAA GAG GAA GAG  (0.003) GGA GCA GCA GCA GAG GCA GGG  (0.003) CCA GCA GCA GCA GAG GCA CCG  (0.002) GGA GCA GCA GCA GAG GCA GGC  (0.002) GGA GCA GCA GCA GAG GCA GGT  (0.002) CCA GCA GCA GCA GAG GCA CCC  (0.002) CCA GCA GCA GCA GAG GCA CCT  (0.002) ATA GCA GCA GCA GAG GCA ATA  (0.001) GAA GCA GCA GCA GAG GCA GAC  (0.001) GAA GCA GCA GCA GAG GCA GAT  (0.001) ATA GCA GCA GCA GAG GCA ATC  (0.001) ATA GCA GCA GCA GAG GCA ATT  (0.001) AAA GCA GCA GCA GAG GCA AAA  (0.001)  (total  0.678)
  13       1  --- (-) --- (-) GCT (A) ACT (T) --- (-) --- (-) --- (-) --- (-) : ACT ACT ACT ACT ACT ACT ACT  (0.103) ACT ACT ACT ACT ACT ACT ACC  (0.063) ACT ACT ACT ACT ACT ACT ACG  (0.048) ACT ACT ACT ACT ACT ACT ACA  (0.034) GCT GCT GCT GCT GCT GCT GCT  (0.026) GCT GCT GCT GCT GCT GCT GCC  (0.016) ATT ACT ACT ACT ACT ACT ATT  (0.015) ATT ACT ACT ACT ACT ACT ATC  (0.013) GCT GCT GCT GCT GCT GCT GCG  (0.012) AAT ACT ACT ACT ACT ACT AAT  (0.010) GCT ACT ACT ACT ACT ACT GCT  (0.009) GCT GCT GCT GCT GCT GCT GCA  (0.009) ATT ACT ACT ACT ACT ACT ATA  (0.008) AAT ACT ACT ACT ACT ACT AAC  (0.007) AGT ACT ACT ACT ACT ACT AGT  (0.006) GCT ACT ACT ACT ACT ACT GCC  (0.005) TCT ACT ACT ACT ACT ACT TCT  (0.005) ACC ACC ACC ACC ACC ACT ACC  (0.005) CCT ACT ACT ACT ACT ACT CCT  (0.005) ACT ACT ATT ATT ATT ACT ACT  (0.004) GCT ACT ACT ACT ACT ACT GCG  (0.004) ATT ACT ACT ACT ACT ACT ATG  (0.003) GTT GCT GCT GCT GCT GCT GTT  (0.003) ACG ACG ACG ACG ACG ACT ACG  (0.003) GTT GCT GCT GCT GCT GCT GTC  (0.003) ACC ACC ACC ACC ACC ACT ACT  (0.003) ACT ACT ACT ACC ACC ACT ACT  (0.003) TCT ACT ACT ACT ACT ACT TCC  (0.003) GCT ACT ACT ACT ACT ACT GCA  (0.003) GTT GCT GCT GCT GCT GCT GTG  (0.003) ACT ACT ATT ATT ATT ACT ACC  (0.003) AGT ACT ACT ACT ACT ACT AGC  (0.003) GAT GCT GCT GCT GCT GCT GAT  (0.002) ACC ACC ACC ACC ACC ACT ACG  (0.002) ACT GCT GCT GCT GCT GCT ACT  (0.002) TCT ACT ACT ACT ACT ACT TCG  (0.002) ACA ACA ACA ACA ACA ACT ACA  (0.002) CCT ACT ACT ACT ACT ACT CCC  (0.002) ACT ACT ATT ATT ATT ACT ACG  (0.002) GAT GCT GCT GCT GCT GCT GAC  (0.002) GTT GCT GCT GCT GCT GCT GTA  (0.002) ACT ACT ACT ACC ACC ACT ACC  (0.002) ATT ATT ATT ATT ATT ACT ATT  (0.002) ACC ACC ACC ACC ACC ACT ACA  (0.002) ATT ATT ATT ATT ATT ACT ATC  (0.002) GTT ACT ACT ACT ACT ACT GTT  (0.002) TCT ACT ACT ACT ACT ACT TCA  (0.002) ACA ACA ACA ACA ACA ACT ACG  (0.001) GTT ACT ACT ACT ACT ACT GTC  (0.001) CCT ACT ACT ACT ACT ACT CCG  (0.001) ACT ACT ACT ACC ACC ACT ACG  (0.001) ACT ACT ATT ATT ATT ACT ACA  (0.001) ACT GCT GCT GCT GCT GCT ACC  (0.001) ATG ACT ACT ACT ACT ACT ATG  (0.001) GTT ACT ACT ACT ACT ACT GTG  (0.001) ACG ACG ACG ACG ACG ACT ACC  (0.001) TTT ACT ACT ACT ACT ACT TTT  (0.001) TCT GCT GCT GCT GCT GCT TCT  (0.001) ACG ACG ACG ACG ACG ACT ACT  (0.001) GCT GCT GCT GCT GCT ACT GCT  (0.001) GGT GCT GCT GCT GCT GCT GGT  (0.001) GCC GCC GCC GCC GCC GCT GCC  (0.001) CCT GCT GCT GCT GCT GCT CCT  (0.001) ACG ACG ACG ACG ACG ACT ACA  (0.001) AAT AAT AAT AAT AAT ACT AAT  (0.001) AAT ACT ACT ACT ACT ACT AAG  (0.001) AAT ACT ACT ACT ACT ACT GAT  (0.001) ACA ACA ACA ACA ACA ACT ACC  (0.001) ACA ACA ACA ACA ACA ACT ACT  (0.001) TTT ACT ACT ACT ACT ACT TTC  (0.001) GAT ACT ACT ACT ACT ACT GAT  (0.001) GCT GCT GTT GTT GTT GCT GCT  (0.001) ACT GCT GCT GCT GCT GCT ACG  (0.001) CCT ACT ACT ACT ACT ACT CCA  (0.001)  (total  0.501)
  14       1  --- (-) --- (-) GGT (G) GGT (G) --- (-) --- (-) --- (-) --- (-) : GGT GGT GGT GGT GGT GGT GGT  (0.187) GGT GGT GGT GGT GGT GGT GGC  (0.082) GGT GGT GGT GGT GGT GGT GGG  (0.058) GGT GGT GGT GGT GGT GGT GGA  (0.040) GAT GGT GGT GGT GGT GGT GAT  (0.022) GAT GGT GGT GGT GGT GGT GAC  (0.017) AGT GGT GGT GGT GGT GGT AGT  (0.014) GTT GGT GGT GGT GGT GGT GTT  (0.010) GTT GGT GGT GGT GGT GGT GTC  (0.010) GTT GGT GGT GGT GGT GGT GTG  (0.009) TGT GGT GGT GGT GGT GGT TGT  (0.008) GCT GGT GGT GGT GGT GGT GCT  (0.008) GGC GGC GGC GGC GGC GGT GGC  (0.006) GTT GGT GGT GGT GGT GGT GTA  (0.006) GGT GGT GAT GAT GAT GGT GGT  (0.006) CGT GGT GGT GGT GGT GGT CGT  (0.006) AGT GGT GGT GGT GGT GGT AGC  (0.006) GCT GGT GGT GGT GGT GGT GCC  (0.005) GGT GGT GTT GTT GTT GGT GGT  (0.004) GGG GGG GGG GGG GGG GGT GGG  (0.004) GGT GGT GGT GGC GGC GGT GGT  (0.004) GCT GGT GGT GGT GGT GGT GCG  (0.004) TGT GGT GGT GGT GGT GGT TGC  (0.003) GGA GGA GGA GGA GGA GGT GGA  (0.003) GAT GAT GAT GAT GAT GGT GAT  (0.003) GAT GGT GGT GGT GGT GGT GAG  (0.003) GAT GGT GGT GGT GGT GGT AAT  (0.003) GGC GGC GGC GGC GGC GGT GGT  (0.003) GGT GGT GAT GAT GAT GGT GGC  (0.003) GCT GGT GGT GGT GGT GGT GCA  (0.002) AAT GGT GGT GGT GGT GGT AAT  (0.002) GAT GAT GAT GAT GAT GGT GAC  (0.002) AGT AGT AGT AGT AGT GGT AGT  (0.002) GGC GGC GGC GGC GGC GGT GGG  (0.002) GGT GGT GTT GTT GTT GGT GGC  (0.002) GGT GGT GAT GAT GAT GGT GGG  (0.002) CGT GGT GGT GGT GGT GGT CGC  (0.002) AAT GGT GGT GGT GGT GGT AAC  (0.002) GGT GGT GGT GGC GGC GGT GGC  (0.002) ATT GGT GGT GGT GGT GGT ATT  (0.001) AGT GGT GGT GGT GGT GGT AAT  (0.001) ATT GGT GGT GGT GGT GGT ATC  (0.001) TAT GGT GGT GGT GGT GGT TAT  (0.001) GGA GGA GGA GGA GGA GGT GGG  (0.001) GGC GGC GGC GGC GGC GGT GGA  (0.001) GGT GGT GTT GTT GTT GGT GGG  (0.001) GGT GGT GAT GAT GAT GGT GGA  (0.001) TGT TGT TGT TGT TGT GGT TGT  (0.001) GGT GGT GGT GGC GGC GGT GGG  (0.001) GGG GGG GGG GGG GGG GGT GGC  (0.001) GGG GGG GGG GGG GGG GGT GGA  (0.001) GTT GTT GTT GTT GTT GGT GTT  (0.001) GGG GGG GGG GGG GGG GGT GGT  (0.001) CGT GGT GGT GGT GGT GGT CGG  (0.001) GAG GGT GGT GGT GGT GGT GAG  (0.001) TTT GGT GGT GGT GGT GGT TTT  (0.001) GTT GTT GTT GTT GTT GGT GTC  (0.001)  (total  0.573)
  15       1  --- (-) --- (-) TAT (Y) TAC (Y) --- (-) --- (-) --- (-) --- (-) : TAC TAC TAC TAC TAC TAC TAC  (0.178) TAC TAC TAC TAC TAC TAC TAT  (0.122) TAT TAT TAT TAT TAT TAT TAT  (0.020) CAC TAC TAC TAC TAC TAC CAC  (0.016) TAC TAC TAC TAC TAC TAC CAC  (0.015) TAT TAT TAT TAT TAT TAT TAC  (0.014) TAC TAC TAC TAC TAC TAC TTC  (0.013) TGC TAC TAC TAC TAC TAC TGC  (0.012) TTC TAC TAC TAC TAC TAC TTC  (0.012) AAC TAC TAC TAC TAC TAC AAC  (0.012) GAC TAC TAC TAC TAC TAC GAC  (0.012) TAT TAT TAT TAT TAT TAC TAT  (0.012) TTC TAC TAC TAC TAC TAC TTT  (0.010) CAC TAC TAC TAC TAC TAC CAT  (0.009) AAC TAC TAC TAC TAC TAC AAT  (0.009) GAC TAC TAC TAC TAC TAC GAT  (0.009) TAT TAT TAT TAT TAT TAC TAC  (0.008) TAC TAC TAC TAT TAT TAC TAC  (0.007) TCC TAC TAC TAC TAC TAC TCC  (0.006) TAC TAC TAC TAT TAT TAC TAT  (0.005) TGC TAC TAC TAC TAC TAC TGT  (0.004) TAC TAC CAC CAC CAC TAC TAC  (0.004) TAC TAC TTC TTC TTC TAC TAC  (0.004) TCC TAC TAC TAC TAC TAC TCT  (0.003) TAC TAC CAC CAC CAC TAC TAT  (0.003) TCC TAC TAC TAC TAC TAC TCG  (0.003) TAC TAC TTC TTC TTC TAC TAT  (0.003) CAC CAC CAC CAC CAC TAC CAC  (0.002) TGC TGC TGC TGC TGC TAC TGC  (0.002) TCC TAC TAC TAC TAC TAC TCA  (0.002) CAT TAT TAT TAT TAT TAT CAT  (0.002) CAC TAC TAC TAC TAC TAC TAC  (0.002) TAT TAT TAT TAT TAT TAT CAT  (0.002) TTC TAC TAC TAC TAC TAC TTG  (0.002) TAT TAT TAT TAT TAT TAT TTT  (0.001) GAC TAC TAC TAC TAC TAC AAC  (0.001) AAC TAC TAC TAC TAC TAC GAC  (0.001) TGT TAT TAT TAT TAT TAT TGT  (0.001) GAC TAC TAC TAC TAC TAC GAG  (0.001) AAC AAC AAC AAC AAC TAC AAC  (0.001) GAC GAC GAC GAC GAC TAC GAC  (0.001) AAC TAC TAC TAC TAC TAC AAG  (0.001) TTC TTC TTC TTC TTC TAC TTC  (0.001) TTT TAT TAT TAT TAT TAT TTT  (0.001) AAT TAT TAT TAT TAT TAT AAT  (0.001) GAT TAT TAT TAT TAT TAT GAT  (0.001) CAC CAC CAC CAC CAC TAC CAT  (0.001) CAC TAC TAC TAC TAC TAC CAG  (0.001) TGC TAC TAC TAC TAC TAC TAC  (0.001) TTC TAC TAC TAC TAC TAC CTC  (0.001) TTT TAT TAT TAT TAT TAT TTC  (0.001) TTC TTC TTC TTC TTC TAC TTT  (0.001) CAT TAT TAT TAT TAT TAT CAC  (0.001) CAT TAT TAT TAT TAT TAC CAT  (0.001) AAC AAC AAC AAC AAC TAC AAT  (0.001) GAC GAC GAC GAC GAC TAC GAT  (0.001) AAT TAT TAT TAT TAT TAT AAC  (0.001) GAT TAT TAT TAT TAT TAT GAC  (0.001) ATC TAC TAC TAC TAC TAC ATC  (0.001)  (total  0.570)
  16       1  --- (-) --- (-) TGC (C) AGC (S) --- (-) --- (-) --- (-) --- (-) : AGC AGC AGC AGC AGC AGC AGC  (0.190) AGC AGC AGC AGC AGC AGC AGT  (0.074) TGC TGC TGC TGC TGC TGC TGC  (0.058) TGC TGC TGC TGC TGC TGC TGT  (0.020) AGC AGC AGC AGC AGC AGC AAC  (0.019) AAC AGC AGC AGC AGC AGC AAC  (0.018) AAC AGC AGC AGC AGC AGC AAT  (0.013) AGC AGC AGC AGC AGC AGC ATC  (0.012) ATC AGC AGC AGC AGC AGC ATC  (0.010) ATC AGC AGC AGC AGC AGC ATT  (0.009) GGC AGC AGC AGC AGC AGC GGC  (0.009) TGC AGC AGC AGC AGC AGC TGC  (0.006) ACC AGC AGC AGC AGC AGC ACC  (0.006) AGG AGC AGC AGC AGC AGC AGG  (0.006) AGT AGT AGT AGT AGT AGC AGT  (0.006) AGC AGC AAC AAC AAC AGC AGC  (0.006) TAC TGC TGC TGC TGC TGC TAC  (0.006) TGC TGC TGC TGC TGC TGC TAC  (0.005) ATC AGC AGC AGC AGC AGC ATA  (0.005) CGC AGC AGC AGC AGC AGC CGC  (0.005) AGA AGC AGC AGC AGC AGC AGA  (0.004) AGC AGC ATC ATC ATC AGC AGC  (0.004) TAC TGC TGC TGC TGC TGC TAT  (0.004) TGC TGC TGC TGC TGC TGC TTC  (0.004) GGC AGC AGC AGC AGC AGC GGT  (0.004) ACC AGC AGC AGC AGC AGC ACT  (0.004) AGC AGC AGC AGT AGT AGC AGC  (0.004) TTC TGC TGC TGC TGC TGC TTC  (0.003) ACC AGC AGC AGC AGC AGC ACG  (0.003) GGC AGC AGC AGC AGC AGC GGG  (0.003) TGG TGC TGC TGC TGC TGC TGG  (0.003) TTC TGC TGC TGC TGC TGC TTT  (0.003) AGT AGT AGT AGT AGT AGC AGC  (0.002) AGC AGC AAC AAC AAC AGC AGT  (0.002) TGC AGC AGC AGC AGC AGC TGT  (0.002) AAC AAC AAC AAC AAC AGC AAC  (0.002) ATC AGC AGC AGC AGC AGC ATG  (0.002) AAC AGC AGC AGC AGC AGC GAC  (0.002) CGC TGC TGC TGC TGC TGC CGC  (0.002) AAC AGC AGC AGC AGC AGC AAG  (0.002) ACC AGC AGC AGC AGC AGC ACA  (0.002) GGC AGC AGC AGC AGC AGC GGA  (0.002) GAC AGC AGC AGC AGC AGC GAC  (0.002) AGA AGC AGC AGC AGC AGC AGG  (0.002) AGC AGC ATC ATC ATC AGC AGT  (0.002) TGC TGC TAC TAC TAC TGC TGC  (0.002) TCC TGC TGC TGC TGC TGC TCC  (0.002) TGT TGT TGT TGT TGT TGC TGT  (0.002) AGG AGC AGC AGC AGC AGC AGA  (0.002) AAC AAC AAC AAC AAC AGC AAT  (0.002) AGC AGC AGC AGT AGT AGC AGT  (0.001) GGC TGC TGC TGC TGC TGC GGC  (0.001) CGC AGC AGC AGC AGC AGC CGT  (0.001) GAC AGC AGC AGC AGC AGC GAT  (0.001) GGC GGC GGC GGC GGC AGC GGC  (0.001) ATG AGC AGC AGC AGC AGC ATG  (0.001) AAG AGC AGC AGC AGC AGC AAG  (0.001) TGC TGC TTC TTC TTC TGC TGC  (0.001) TAC AGC AGC AGC AGC AGC TAC  (0.001) ATC ATC ATC ATC ATC AGC ATC  (0.001) GTC AGC AGC AGC AGC AGC GTC  (0.001)  (total  0.574)
  17       3  --- (-) --- (-) TTA (L) TTA (L) --- (-) --- (-) --- (-) --- (-) : TTA TTA TTA TTA TTA TTA TTA  (0.106) TTA TTA TTA TTA TTA TTA TTG  (0.103) TTA TTA TTA TTA TTA TTA CTG  (0.046) TTA TTA TTA TTA TTA TTA CTA  (0.041) TTC TTA TTA TTA TTA TTA TTC  (0.012) TTT TTA TTA TTA TTA TTA TTT  (0.012) TTT TTA TTA TTA TTA TTA TTC  (0.010) TTC TTA TTA TTA TTA TTA TTT  (0.010) TTG TTG TTG TTG TTG TTA TTG  (0.010) TCA TTA TTA TTA TTA TTA TCA  (0.008) ATA TTA TTA TTA TTA TTA ATA  (0.007) GTA TTA TTA TTA TTA TTA GTG  (0.006) ATA TTA TTA TTA TTA TTA ATC  (0.006) ATA TTA TTA TTA TTA TTA ATT  (0.006) GTA TTA TTA TTA TTA TTA GTC  (0.006) TTA TTA TTA TTG TTG TTA TTA  (0.006) GTA TTA TTA TTA TTA TTA GTT  (0.006) TTA TTA TTA TTG TTG TTA TTG  (0.006) TTG TTG TTG TTG TTG TTA TTA  (0.005) GTA TTA TTA TTA TTA TTA GTA  (0.005) TCA TTA TTA TTA TTA TTA TCG  (0.005) TTG TTG TTG TTG TTG TTA CTG  (0.005) TCA TTA TTA TTA TTA TTA TCC  (0.004) TCA TTA TTA TTA TTA TTA TCT  (0.003) CTA CTA CTA CTA CTA TTA CTA  (0.003) CTA CTA CTA CTA CTA TTA CTG  (0.003) CTA CTA CTA CTA CTA TTA TTG  (0.003) CTA CTA CTA CTA CTA TTA CTC  (0.003) TTA TTA TTA CTA CTA TTA TTA  (0.003) TTA TTA TTA CTA CTA TTA TTG  (0.003) TTA TTA TTA TTG TTG TTA CTG  (0.002) TTA TTA TTC TTC TTC TTA TTA  (0.002) TTA TTA TTC TTC TTC TTA TTG  (0.002) TTG TTG TTG TTG TTG TTA CTA  (0.002) TTA TTA TTA TTG TTG TTA CTA  (0.002) ATA TTA TTA TTA TTA TTA ATG  (0.002) ATG TTG TTG TTG TTG TTA ATG  (0.002) TTC TTC TTC TTC TTC TTA TTC  (0.002) TTT TTT TTT TTT TTT TTA TTT  (0.002) TTC TTA TTA TTA TTA TTA TTG  (0.001) TTT TTA TTA TTA TTA TTA TTG  (0.001) TCA TCA TCA TCA TCA TTA TCA  (0.001) TTT TTT TTT TTT TTT TTA TTC  (0.001) TTC TTC TTC TTC TTC TTA TTT  (0.001) ATG TTA TTA TTA TTA TTA ATG  (0.001) TTA TTA TTA CTA CTA TTA CTG  (0.001) TTC TTA TTA TTA TTA TTA CTC  (0.001) TTA TTA TTA CTA CTA TTA CTA  (0.001) TTT TTA TTA TTA TTA TTA CTT  (0.001) TCG TTG TTG TTG TTG TTA TCG  (0.001) TTA TTA TTC TTC TTC TTA CTG  (0.001) TTC TTG TTG TTG TTG TTA TTC  (0.001)  (total  0.483)
  18       1  --- (-) --- (-) TTC (F) TTC (F) --- (-) --- (-) --- (-) --- (-) : TTC TTC TTC TTC TTC TTC TTC  (0.110) TTC TTC TTC TTC TTC TTC TTT  (0.088) TTC TTC TTC TTC TTC TTC TTG  (0.014) TAC TTC TTC TTC TTC TTC TAC  (0.011) TTC TTC TTC TTC TTC TTC CTC  (0.010) CTC TTC TTC TTC TTC TTC CTC  (0.010) ATC TTC TTC TTC TTC TTC ATC  (0.010) TTT TTT TTT TTT TTT TTC TTT  (0.010) TCC TTC TTC TTC TTC TTC TCC  (0.009) ATC TTC TTC TTC TTC TTC ATT  (0.009) TTG TTC TTC TTC TTC TTC TTG  (0.009) GTC TTC TTC TTC TTC TTC GTC  (0.008) TTT TTT TTT TTT TTT TTC TTC  (0.008) CTC TTC TTC TTC TTC TTC CTT  (0.008) TAC TTC TTC TTC TTC TTC TAT  (0.008) GTC TTC TTC TTC TTC TTC GTT  (0.007) GTC TTC TTC TTC TTC TTC GTG  (0.007) TGC TTC TTC TTC TTC TTC TGC  (0.006) TTC TTC TTC TTT TTT TTC TTC  (0.006) ATC TTC TTC TTC TTC TTC ATA  (0.005) CTC TTC TTC TTC TTC TTC CTG  (0.005) TTA TTC TTC TTC TTC TTC TTA  (0.005) TTA TTC TTC TTC TTC TTC TTG  (0.005) TCC TTC TTC TTC TTC TTC TCT  (0.005) TTG TTC TTC TTC TTC TTC TTA  (0.005) GTC TTC TTC TTC TTC TTC GTA  (0.005) TTC TTC TTC TTT TTT TTC TTT  (0.005) TTG TTC TTC TTC TTC TTC CTG  (0.004) TCC TTC TTC TTC TTC TTC TCG  (0.004) CTC TTC TTC TTC TTC TTC CTA  (0.004) TTC TTC CTC CTC CTC TTC TTC  (0.003) TTC TTC ATC ATC ATC TTC TTC  (0.003) TTC TTC CTC CTC CTC TTC TTT  (0.003) TCC TTC TTC TTC TTC TTC TCA  (0.003) TTA TTC TTC TTC TTC TTC CTG  (0.002) TGC TTC TTC TTC TTC TTC TGT  (0.002) TTC TTC ATC ATC ATC TTC TTT  (0.002) ATC TTC TTC TTC TTC TTC ATG  (0.002) TTA TTC TTC TTC TTC TTC CTA  (0.002) TTG TTC TTC TTC TTC TTC CTA  (0.002) TAC TAC TAC TAC TAC TTC TAC  (0.002) ATG TTC TTC TTC TTC TTC ATG  (0.002) TCC TCC TCC TCC TCC TTC TCC  (0.002) CTC CTC CTC CTC CTC TTC CTC  (0.002) TTG TTG TTG TTG TTG TTC TTG  (0.002) TAC TAC TAC TAC TAC TTC TAT  (0.001) ATC ATC ATC ATC ATC TTC ATC  (0.001) TTT TTT TTT TTT TTT TTC TTG  (0.001) CTC CTC CTC CTC CTC TTC CTT  (0.001) TGC TGC TGC TGC TGC TTC TGC  (0.001) ATC ATC ATC ATC ATC TTC ATT  (0.001) CAC TTC TTC TTC TTC TTC CAC  (0.001) GTC GTC GTC GTC GTC TTC GTC  (0.001) TTA TTA TTA TTA TTA TTC TTA  (0.001) TTA TTA TTA TTA TTA TTC TTG  (0.001) GAC TTC TTC TTC TTC TTC GAC  (0.001)  (total  0.446)
  19       1  --- (-) --- (-) TTG (L) TTG (L) --- (-) --- (-) --- (-) --- (-) : TTG TTG TTG TTG TTG TTG TTG  (0.105) TTG TTG TTG TTG TTG TTG TTA  (0.058) TTG TTG TTG TTG TTG TTG CTG  (0.051) TTG TTG TTG TTG TTG TTG CTA  (0.025) ATG TTG TTG TTG TTG TTG ATG  (0.018) TCG TTG TTG TTG TTG TTG TCG  (0.011) TTC TTG TTG TTG TTG TTG TTC  (0.011) TTT TTG TTG TTG TTG TTG TTT  (0.010) TGG TTG TTG TTG TTG TTG TGG  (0.010) TTT TTG TTG TTG TTG TTG TTC  (0.009) TTC TTG TTG TTG TTG TTG TTT  (0.009) GTG TTG TTG TTG TTG TTG GTG  (0.009) GTG TTG TTG TTG TTG TTG GTC  (0.007) GTG TTG TTG TTG TTG TTG GTT  (0.007) TTA TTA TTA TTA TTA TTG TTA  (0.006) TTA TTA TTA TTA TTA TTG TTG  (0.006) GTG TTG TTG TTG TTG TTG GTA  (0.005) CTG CTG CTG CTG CTG TTG TTG  (0.005) CTG CTG CTG CTG CTG TTG CTG  (0.005) TCG TTG TTG TTG TTG TTG TCC  (0.004) TCG TTG TTG TTG TTG TTG TCT  (0.004) TTG TTG TTG CTG CTG TTG TTG  (0.004) TCG TTG TTG TTG TTG TTG TCA  (0.004) TTG TTG TTG TTA TTA TTG TTG  (0.004) CTG CTG CTG CTG CTG TTG CTC  (0.003) CTG CTG CTG CTG CTG TTG CTT  (0.003) TTA TTA TTA TTA TTA TTG CTG  (0.003) TTG TTG ATG ATG ATG TTG TTG  (0.003) TTA TTA TTA TTA TTA TTG CTA  (0.002) TTG TTG TTG CTG CTG TTG TTA  (0.002) ATG ATG ATG ATG ATG TTG ATG  (0.002) TTG TTG TTG TTA TTA TTG TTA  (0.002) TTG TTG TTG CTG CTG TTG CTG  (0.002) TGG TGG TGG TGG TGG TTG TGG  (0.002) TCG TCG TCG TCG TCG TTG TCG  (0.002) ATG TTG TTG TTG TTG TTG ATC  (0.002) ATG TTG TTG TTG TTG TTG ATT  (0.002) TTG TTG TTG TTA TTA TTG CTG  (0.002) ATG TTG TTG TTG TTG TTG ATA  (0.002) TTC TTC TTC TTC TTC TTG TTC  (0.002) TTT TTT TTT TTT TTT TTG TTT  (0.002) TTG TTG ATG ATG ATG TTG TTA  (0.002) TTC TTG TTG TTG TTG TTG TTG  (0.001) TTG TTG ATG ATG ATG TTG CTG  (0.001) TTT TTG TTG TTG TTG TTG TTG  (0.001) ATG CTG CTG CTG CTG TTG ATG  (0.001) TTT TTT TTT TTT TTT TTG TTC  (0.001) TTC TTC TTC TTC TTC TTG TTT  (0.001) GTG GTG GTG GTG GTG TTG GTG  (0.001) TTC TTG TTG TTG TTG TTG CTC  (0.001) TTG TTG TTG CTG CTG TTG CTA  (0.001)  (total  0.438)
  20       1  AAA (K) AAA (K) --- (-) --- (-) --- (-) --- (-) --- (-) --- (-) : AAA AAA AAA AAA AAA AAA AAA  (0.173) AAG AAG AAG AAG AAG AAG AAA  (0.135) AAG GAG GAG GAG GAG GAG AAA  (0.018) AAC AAC AAC AAC AAC AAC AAA  (0.016) AAT AAT AAT AAT AAT AAT AAA  (0.016) AAA GAA GAA GAA GAA GAA AAA  (0.016) GAA GAA GAA GAA GAA GAA AAA  (0.014) GAG GAG GAG GAG GAG GAG AAA  (0.013) AAA AAA AAA AAA AAA AAG AAA  (0.013) AAG ATG ATG ATG ATG ATG AAA  (0.012) AAA AAC AAC AAC AAC AAC AAA  (0.011) AAG AAC AAC AAC AAC AAC AAA  (0.009) AGA AGA AGA AGA AGA AGA AAA  (0.009) CAA CAA CAA CAA CAA CAA AAA  (0.008) CAG CAG CAG CAG CAG CAG AAA  (0.007) ATA ATA ATA ATA ATA ATA AAA  (0.006) AGG AGG AGG AGG AGG AGG AAA  (0.006) ATG ATG ATG ATG ATG ATG AAA  (0.006) ACA ACA ACA ACA ACA ACA AAA  (0.005) ACG ACG ACG ACG ACG ACG AAA  (0.004) ATC ATC ATC ATC ATC ATC AAA  (0.003) ATT ATT ATT ATT ATT ATT AAA  (0.003) AAC GAC GAC GAC GAC GAC AAA  (0.002) AAT GAT GAT GAT GAT GAT AAA  (0.002) GAG AAG AAG AAG AAG AAG AAA  (0.002) GAC GAC GAC GAC GAC GAC AAA  (0.002) ACC ACC ACC ACC ACC ACC AAA  (0.002) GAT GAT GAT GAT GAT GAT AAA  (0.002) ACT ACT ACT ACT ACT ACT AAA  (0.002) AAC ATC ATC ATC ATC ATC AAA  (0.002) AAT ATT ATT ATT ATT ATT AAA  (0.001) AAC TAC TAC TAC TAC TAC AAA  (0.001) AAT TAT TAT TAT TAT TAT AAA  (0.001) GAA AAA AAA AAA AAA AAA AAA  (0.001) GAG GTG GTG GTG GTG GTG AAA  (0.001) GAA GAA GAA GAA GAA GAG AAA  (0.001) ATG GTG GTG GTG GTG GTG AAA  (0.001) ATA ATG ATG ATG ATG ATG AAA  (0.001) GAG GAC GAC GAC GAC GAC AAA  (0.001)  (total  0.528)
  21       1  AAA (K) AAA (K) AAA (K) AAA (K) AAA (K) AAA (K) AAA (K) AAA (K) : AAA AAA AAA AAA AAA AAA AAA  (0.969) GAA AAA AAA AAA AAA AAA AAA  (0.007) AAC AAA AAA AAA AAA AAA AAA  (0.005) AAT AAA AAA AAA AAA AAA AAA  (0.005) AGA AAA AAA AAA AAA AAA AAA  (0.004) AAG AAA AAA AAA AAA AAA AAA  (0.003) ATA AAA AAA AAA AAA AAA AAA  (0.002) CAA AAA AAA AAA AAA AAA AAA  (0.002) ACA AAA AAA AAA AAA AAA AAA  (0.001) AAG AAG AAA AAA AAA AAA AAA  (0.000)  (total  0.999)
  22       1  AAA (K) AAA (K) AAA (K) AAA (K) AAA (K) AAA (K) AAG (K) AAA (K) : AAA AAA AAA AAA AAA AAA AAA  (0.960) AAA AAA AAA AAA AAG AAA AAA  (0.008) GAA AAA AAA AAA AAA AAA AAA  (0.007) AAC AAA AAA AAA AAA AAA AAA  (0.005) AAT AAA AAA AAA AAA AAA AAA  (0.005) AGA AAA AAA AAA AAA AAA AAA  (0.004) AAG AAA AAA AAA AAA AAA AAA  (0.003) ATA AAA AAA AAA AAA AAA AAA  (0.002) CAA AAA AAA AAA AAA AAA AAA  (0.002) ACA AAA AAA AAA AAA AAA AAA  (0.001) AAG AAG AAA AAA AAA AAA AAA  (0.000)  (total  0.998)
  23       1  AAA (K) AAA (K) AAG (K) AAG (K) AAA (K) AAA (K) AAA (K) AAA (K) : AAA AAA AAA AAA AAA AAG AAA  (0.878) AAG AAG AAA AAA AAA AAG AAA  (0.072) AAG AAG AAG AAA AAA AAG AAA  (0.011) GAA AAA AAA AAA AAA AAG AAA  (0.006) AAA AAA AAA AAA AAA AAA AAA  (0.005) AAC AAA AAA AAA AAA AAG AAA  (0.005) AAT AAA AAA AAA AAA AAG AAA  (0.005) AGA AAA AAA AAA AAA AAG AAA  (0.003) AAG AAA AAA AAA AAA AAG AAA  (0.003) ATA AAA AAA AAA AAA AAG AAA  (0.002) CAA AAA AAA AAA AAA AAG AAA  (0.002) ACA AAA AAA AAA AAA AAG AAA  (0.001) GAG AAG AAA AAA AAA AAG AAA  (0.001)  (total  0.994)
  24       1  AAA (K) AAA (K) AAG (K) AAG (K) AAG (K) AAG (K) AAG (K) AAG (K) : AAG AAG AAG AAG AAG AAG AAA  (0.944) GAG AAG AAG AAG AAG AAG AAA  (0.013) AAC AAG AAG AAG AAG AAG AAA  (0.009) AAT AAG AAG AAG AAG AAG AAA  (0.009) AAA AAG AAG AAG AAG AAG AAA  (0.006) AGG AAG AAG AAG AAG AAG AAA  (0.005) ATG AAG AAG AAG AAG AAG AAA  (0.004) CAG AAG AAG AAG AAG AAG AAA  (0.003) ACG AAG AAG AAG AAG AAG AAA  (0.002) AAA AAA AAG AAG AAG AAG AAA  (0.001) AAG AAG AAG AAG AAG AAG AAG  (0.000)  (total  0.998)
  25       1  AAA (K) AAA (K) CAT (H) CAT (H) CAT (H) CAT (H) CAT (H) CAT (H) : AAT CAT CAT CAT CAT CAT AAA  (0.282) CAT CAT CAT CAT CAT CAT AAA  (0.189) AAG CAT CAT CAT CAT CAT AAA  (0.135) AAA CAT CAT CAT CAT CAT AAA  (0.135) CAA CAT CAT CAT CAT CAT AAA  (0.088) CAG CAT CAT CAT CAT CAT AAA  (0.082) GAT CAT CAT CAT CAT CAT AAA  (0.028) TAT CAT CAT CAT CAT CAT AAA  (0.016) GAG CAT CAT CAT CAT CAT AAA  (0.013) GAA CAT CAT CAT CAT CAT AAA  (0.011) ATT CAT CAT CAT CAT CAT AAA  (0.004) CTT CAT CAT CAT CAT CAT AAA  (0.002) ACT CAT CAT CAT CAT CAT AAA  (0.001) CGT CAT CAT CAT CAT CAT AAA  (0.001) AAC CAT CAT CAT CAT CAT AAA  (0.001)  (total  0.991)
  26       1  AAA (K) AAA (K) CGA (R) CGA (R) CGA (R) CGA (R) CGA (R) CGA (R) : CGA CGA CGA CGA CGA CGA AAA  (0.634) CAA CGA CGA CGA CGA CGA AAA  (0.220) AAA CGA CGA CGA CGA CGA AAA  (0.106) GAA CGA CGA CGA CGA CGA AAA  (0.014) GGA CGA CGA CGA CGA CGA AAA  (0.007) CTA CGA CGA CGA CGA CGA AAA  (0.006) ATA CGA CGA CGA CGA CGA AAA  (0.004) AGA CGA CGA CGA CGA CGA AAA  (0.003) CCA CGA CGA CGA CGA CGA AAA  (0.002) ACA CGA CGA CGA CGA CGA AAA  (0.001) GTA CGA CGA CGA CGA CGA AAA  (0.000)  (total  0.997)
  27       1  AAA (K) AAA (K) CTC (L) ATT (I) ATT (I) ATT (I) ATT (I) ATT (I) : ATT ATT ATT ATT ATT ATT AAA  (0.390) AAT ATT ATT ATT ATT ATT AAA  (0.210) AAG ATT ATT ATT ATT ATT AAA  (0.136) ATG ATT ATT ATT ATT ATT AAA  (0.078) AAA ATT ATT ATT ATT ATT AAA  (0.073) ACT ATT ATT ATT ATT ATT AAA  (0.032) GTT ATT ATT ATT ATT ATT AAA  (0.010) AGT ATT ATT ATT ATT ATT AAA  (0.008) ATA ATT ATT ATT ATT ATT AAA  (0.007) ATT ATT ATT ATT ATT ATC AAA  (0.005) AGG ATT ATT ATT ATT ATT AAA  (0.004) ACG ATT ATT ATT ATT ATT AAA  (0.004) GAT ATT ATT ATT ATT ATT AAA  (0.003) AAT ATT ATT ATT ATT ATC AAA  (0.003) CTT ATT ATT ATT ATT ATT AAA  (0.002) ATC ATT ATT ATT ATT ATT AAA  (0.002) AAG ATT ATT ATT ATT ATC AAA  (0.002) TTT ATT ATT ATT ATT ATT AAA  (0.002) GAG ATT ATT ATT ATT ATT AAA  (0.002) AGA ATT ATT ATT ATT ATT AAA  (0.002) ATT ATT ATT ATT ATT CTT AAA  (0.001) ATG ATT ATT ATT ATT ATC AAA  (0.001) AAA ATT ATT ATT ATT ATC AAA  (0.001)  (total  0.978)
  28       2  AAA (K) AAA (K) GAA (E) GAA (E) GAA (E) GAA (E) GAA (E) GAA (E) : AAA GAA GAA GAA GAA GAA AAA  (0.505) GAA GAA GAA GAA GAA GAA AAA  (0.457) CAA GAA GAA GAA GAA GAA AAA  (0.011) AAC GAA GAA GAA GAA GAA AAA  (0.003) AAT GAA GAA GAA GAA GAA AAA  (0.003) GAC GAA GAA GAA GAA GAA AAA  (0.003) GAT GAA GAA GAA GAA GAA AAA  (0.003) AAG GAA GAA GAA GAA GAA AAA  (0.002) GAG GAA GAA GAA GAA GAA AAA  (0.002) AAA AAA GAA GAA GAA GAA AAA  (0.002) AGA GAA GAA GAA GAA GAA AAA  (0.001) ATA GAA GAA GAA GAA GAA AAA  (0.001) GTA GAA GAA GAA GAA GAA AAA  (0.001) GGA GAA GAA GAA GAA GAA AAA  (0.001) ACA GAA GAA GAA GAA GAA AAA  (0.001)  (total  0.998)
  29       1  AAA (K) ACT (T) ACT (T) ACT (T) ACA (T) --- (-) ACA (T) ACA (T) : ACA ACA ACA ACA ACA ACT ACA  (0.445) ACA ACA ACA ACA ACA ACT ACT  (0.320) ACT ACT ACA ACA ACA ACT ACT  (0.085) AAA ACA ACA ACA ACA ACT AAA  (0.033) ACA ACA ACA ACA ACA ACT AAA  (0.027) ACT ACT ACA ACA ACA ACT ACA  (0.020) ACA ACA ACA ACA ACA ACT ACG  (0.010) ACT ACT ACT ACA ACA ACT ACT  (0.005) ATA ACA ACA ACA ACA ACT ACT  (0.003) AAT ACT ACA ACA ACA ACT AAT  (0.003) ATA ACA ACA ACA ACA ACT AAA  (0.002) ACC ACC ACA ACA ACA ACT ACT  (0.002) ATA ACA ACA ACA ACA ACT ACA  (0.002) ACT ACT ACA ACA ACA ACT AAT  (0.002) ACG ACG ACA ACA ACA ACT ACT  (0.002) AAA ACA ACA ACA ACA ACT AAT  (0.002) AGA ACA ACA ACA ACA ACT AAA  (0.001) GCA ACA ACA ACA ACA ACT ACA  (0.001) ACG ACG ACA ACA ACA ACT ACA  (0.001) GCA ACA ACA ACA ACA ACT ACT  (0.001) ACT ACT ACT ACA ACA ACT ACA  (0.001) AAA ACA ACA ACA ACA ACT AAG  (0.001) ACA ACA ACA ACA ACA ACA ACA  (0.001)  (total  0.970)
  30       2  AAC (N) AAC (N) AAC (N) AAC (N) AAC (N) AAC (N) AAC (N) AAC (N) : AAC AAC AAC AAC AAC AAC AAC  (0.936) GAC AAC AAC AAC AAC AAC AAC  (0.015) AAG AAC AAC AAC AAC AAC AAC  (0.008) AGC AAC AAC AAC AAC AAC AAC  (0.008) AAA AAC AAC AAC AAC AAC AAC  (0.006) TAC AAC AAC AAC AAC AAC AAC  (0.006) ATC AAC AAC AAC AAC AAC AAC  (0.006) CAC AAC AAC AAC AAC AAC AAC  (0.004) AAT AAC AAC AAC AAC AAC AAC  (0.003) ACC AAC AAC AAC AAC AAC AAC  (0.003) AAT AAT AAC AAC AAC AAC AAC  (0.001)  (total  0.998)
  31       1  AAC (N) AAC (N) AAC (N) AAC (N) AAC (N) AAT (N) AAT (N) AAT (N) : AAC AAC AAC AAT AAT AAC AAC  (0.852) AAT AAT AAT AAT AAT AAC AAC  (0.069) AAC AAC AAT AAT AAT AAC AAC  (0.014) GAC AAC AAC AAT AAT AAC AAC  (0.014) AAG AAC AAC AAT AAT AAC AAC  (0.008) AGC AAC AAC AAT AAT AAC AAC  (0.008) AAA AAC AAC AAT AAT AAC AAC  (0.006) TAC AAC AAC AAT AAT AAC AAC  (0.005) ATC AAC AAC AAT AAT AAC AAC  (0.005) CAC AAC AAC AAT AAT AAC AAC  (0.004) AAT AAC AAC AAT AAT AAC AAC  (0.003) ACC AAC AAC AAT AAT AAC AAC  (0.003) GAT AAT AAT AAT AAT AAC AAC  (0.001) AAG AAT AAT AAT AAT AAC AAC  (0.001)  (total  0.993)
  32       1  AAC (N) AAC (N) AAT (N) AAT (N) AAT (N) GAT (D) GAT (D) GAT (D) : AAT AAT AAT GAT GAT AAT AAC  (0.862) AAT AAT GAT GAT GAT AAT AAC  (0.060) GAT AAT AAT GAT GAT AAT AAC  (0.014) AAG AAT AAT GAT GAT AAT AAC  (0.010) AAA AAT AAT GAT GAT AAT AAC  (0.007) AGT AAT AAT GAT GAT AAT AAC  (0.006) AAC AAT AAT GAT GAT AAT AAC  (0.006) ATT AAT AAT GAT GAT AAT AAC  (0.005) TAT AAT AAT GAT GAT AAT AAC  (0.005) AAT GAT GAT GAT GAT AAT AAC  (0.005) GAT GAT GAT GAT GAT AAT AAC  (0.004) CAT AAT AAT GAT GAT AAT AAC  (0.003) ACT AAT AAT GAT GAT AAT AAC  (0.003) AAC AAC AAT GAT GAT AAT AAC  (0.001)  (total  0.991)
  33       1  AAC (N) AAC (N) AAT (N) GAA (E) GAA (E) --- (-) GAA (E) GAA (E) : GAA GAA GAA GAA GAA GAA AAC  (0.221) AAA GAA GAA GAA GAA GAA AAC  (0.195) GAC GAA GAA GAA GAA GAA AAC  (0.150) AAC GAA GAA GAA GAA GAA AAC  (0.142) GAT GAA GAA GAA GAA GAA AAC  (0.109) AAT GAA GAA GAA GAA GAA AAC  (0.103) AAA AAA GAA GAA GAA AAA AAC  (0.010) AAC AAA GAA GAA GAA AAA AAC  (0.006) AAT GAT GAA GAA GAA GAT AAC  (0.005) GAT GAT GAA GAA GAA GAT AAC  (0.005) AAT AAA GAA GAA GAA AAA AAC  (0.004) CAA GAA GAA GAA GAA GAA AAC  (0.004) GTA GAA GAA GAA GAA GAA AAC  (0.004) CAC GAA GAA GAA GAA GAA AAC  (0.004) TAC GAA GAA GAA GAA GAA AAC  (0.004) ATA GAA GAA GAA GAA GAA AAC  (0.004) CAT GAA GAA GAA GAA GAA AAC  (0.003) TAT GAA GAA GAA GAA GAA AAC  (0.003) AAG GAA GAA GAA GAA GAA AAC  (0.001) GGA GAA GAA GAA GAA GAA AAC  (0.001) GAG GAA GAA GAA GAA GAA AAC  (0.001) GCA GAA GAA GAA GAA GAA AAC  (0.001) ACA GAA GAA GAA GAA GAA AAC  (0.001)  (total  0.981)
  34       1  AAC (N) AAC (N) CAC (H) CAC (H) CAC (H) CAC (H) CAC (H) CAC (H) : AAC CAC CAC CAC CAC CAC AAC  (0.444) CAC CAC CAC CAC CAC CAC AAC  (0.424) TAC CAC CAC CAC CAC CAC AAC  (0.054) GAC CAC CAC CAC CAC CAC AAC  (0.053) AAG CAC CAC CAC CAC CAC AAC  (0.003) ATC CAC CAC CAC CAC CAC AAC  (0.003) AGC CAC CAC CAC CAC CAC AAC  (0.002) CAG CAC CAC CAC CAC CAC AAC  (0.002) AAA CAC CAC CAC CAC CAC AAC  (0.002) CTC CAC CAC CAC CAC CAC AAC  (0.002) CGC CAC CAC CAC CAC CAC AAC  (0.001) CAA CAC CAC CAC CAC CAC AAC  (0.001) ACC CAC CAC CAC CAC CAC AAC  (0.001) AAT CAC CAC CAC CAC CAC AAC  (0.001) AAC AAC CAC CAC CAC CAC AAC  (0.001)  (total  0.995)
  35       1  AAC (N) AAC (N) GCA (A) GCC (A) GCA (A) GTC (V) GTC (V) GTC (V) : GAC GCC GCC GTC GTC GCC AAC  (0.240) AAC GCC GCC GTC GTC GCC AAC  (0.228) GCC GCC GCC GTC GTC GCC AAC  (0.157) ACC GCC GCC GTC GTC GCC AAC  (0.140) ATC GCC GCC GTC GTC GCC AAC  (0.034) GTC GCC GCC GTC GTC GCC AAC  (0.031) GAC GCC GTC GTC GTC GCC AAC  (0.012) AAC GCC GTC GTC GTC GCC AAC  (0.011) GGC GCC GCC GTC GTC GCC AAC  (0.010) AGC GCC GCC GTC GTC GCC AAC  (0.010) TAC GCC GCC GTC GTC GCC AAC  (0.009) AAC GTC GTC GTC GTC GCC AAC  (0.008) GCC GCC GTC GTC GTC GCC AAC  (0.008) GCA GCA GCA GTC GTC GCA AAC  (0.007) ACC GCC GTC GTC GTC GCC AAC  (0.007) ATC GTC GTC GTC GTC GCC AAC  (0.007) CAC GCC GCC GTC GTC GCC AAC  (0.007) GAC GTC GTC GTC GTC GCC AAC  (0.006) ACA GCA GCA GTC GTC GCA AAC  (0.005) GTC GTC GTC GTC GTC GCC AAC  (0.005) TCC GCC GCC GTC GTC GCC AAC  (0.004) CCC GCC GCC GTC GTC GCC AAC  (0.003) GAA GCA GCA GTC GTC GCA AAC  (0.003) AAA GCA GCA GTC GTC GCA AAC  (0.002) GTA GCA GCA GTC GTC GCA AAC  (0.002) ATC GCC GTC GTC GTC GCC AAC  (0.002) TTC GCC GCC GTC GTC GCC AAC  (0.002) GTC GCC GTC GTC GTC GCC AAC  (0.002) ATA GCA GCA GTC GTC GCA AAC  (0.001) GCA GCA GCA GTC GTC GCC AAC  (0.001) AAG GCC GCC GTC GTC GCC AAC  (0.001) AAC GAC GTC GTC GTC GCC AAC  (0.001)  (total  0.966)
  36       1  AAC (N) AAC (N) GTC (V) GTC (V) GTC (V) GTC (V) GTC (V) GTC (V) : AAC GTC GTC GTC GTC GTC AAC  (0.284) ATC GTC GTC GTC GTC GTC AAC  (0.232) GAC GTC GTC GTC GTC GTC AAC  (0.215) GTC GTC GTC GTC GTC GTC AAC  (0.158) ACC GTC GTC GTC GTC GTC AAC  (0.017) AGC GTC GTC GTC GTC GTC AAC  (0.014) GCC GTC GTC GTC GTC GTC AAC  (0.013) TAC GTC GTC GTC GTC GTC AAC  (0.012) TTC GTC GTC GTC GTC GTC AAC  (0.011) GGC GTC GTC GTC GTC GTC AAC  (0.009) CAC GTC GTC GTC GTC GTC AAC  (0.008) CTC GTC GTC GTC GTC GTC AAC  (0.007) AAC ATC GTC GTC GTC GTC AAC  (0.002) ATG GTC GTC GTC GTC GTC AAC  (0.002) AAG GTC GTC GTC GTC GTC AAC  (0.002) ATC ATC GTC GTC GTC GTC AAC  (0.001) AAC GAC GTC GTC GTC GTC AAC  (0.001)  (total  0.989)
  37       1  AAG (K) AAA (K) GCT (A) GCA (A) GCA (A) GCA (A) GCA (A) GCA (A) : GAA GCA GCA GCA GCA GCA AAA  (0.244) AAA GCA GCA GCA GCA GCA AAA  (0.220) GCA GCA GCA GCA GCA GCA AAA  (0.161) ACA GCA GCA GCA GCA GCA AAA  (0.136) GAA GCA GCA GCA GCA GCA AAG  (0.052) AAA GCA GCA GCA GCA GCA AAG  (0.039) GCA GCA GCA GCA GCA GCA AAG  (0.037) ACA GCA GCA GCA GCA GCA AAG  (0.025) GTA GCA GCA GCA GCA GCA AAA  (0.021) ATA GCA GCA GCA GCA GCA AAA  (0.020) GGA GCA GCA GCA GCA GCA AAA  (0.007) AGA GCA GCA GCA GCA GCA AAA  (0.006) GTA GCA GCA GCA GCA GCA AAG  (0.006) CAA GCA GCA GCA GCA GCA AAA  (0.004) ATA GCA GCA GCA GCA GCA AAG  (0.003) CCA GCA GCA GCA GCA GCA AAA  (0.002) GGA GCA GCA GCA GCA GCA AAG  (0.001) TCA GCA GCA GCA GCA GCA AAA  (0.001) AGA GCA GCA GCA GCA GCA AAG  (0.001)  (total  0.986)
  38       2  AAG (K) AAG (K) --- (-) --- (-) --- (-) --- (-) --- (-) --- (-) : AAG AAG AAG AAG AAG AAG AAG  (0.182) AAA AAA AAA AAA AAA AAA AAG  (0.103) AAG GAG GAG GAG GAG GAG AAG  (0.025) GAG GAG GAG GAG GAG GAG AAG  (0.021) AAG ATG ATG ATG ATG ATG AAG  (0.016) AAC AAC AAC AAC AAC AAC AAG  (0.015) AAT AAT AAT AAT AAT AAT AAG  (0.015) AAG AAC AAC AAC AAC AAC AAG  (0.013) ATG ATG ATG ATG ATG ATG AAG  (0.012) CAG CAG CAG CAG CAG CAG AAG  (0.012) AGG AGG AGG AGG AGG AGG AAG  (0.011) GAA GAA GAA GAA GAA GAA AAG  (0.010) AAA GAA GAA GAA GAA GAA AAG  (0.009) AAA AAA AAA AAA AAA AAG AAG  (0.008) ACG ACG ACG ACG ACG ACG AAG  (0.007) AAA AAC AAC AAC AAC AAC AAG  (0.007) CAA CAA CAA CAA CAA CAA AAG  (0.005) AGA AGA AGA AGA AGA AGA AAG  (0.004) ACA ACA ACA ACA ACA ACA AAG  (0.003) ATA ATA ATA ATA ATA ATA AAG  (0.003) GAG AAG AAG AAG AAG AAG AAG  (0.003) ATG GTG GTG GTG GTG GTG AAG  (0.002) AAC GAC GAC GAC GAC GAC AAG  (0.002) AAT GAT GAT GAT GAT GAT AAG  (0.002) ACC ACC ACC ACC ACC ACC AAG  (0.002) GAG GTG GTG GTG GTG GTG AAG  (0.002) ACT ACT ACT ACT ACT ACT AAG  (0.002) GAC GAC GAC GAC GAC GAC AAG  (0.002) GAT GAT GAT GAT GAT GAT AAG  (0.002) ATC ATC ATC ATC ATC ATC AAG  (0.002) ATT ATT ATT ATT ATT ATT AAG  (0.002) ATG ATA ATA ATA ATA ATA AAG  (0.002) AAC ATC ATC ATC ATC ATC AAG  (0.001) GAG GAC GAC GAC GAC GAC AAG  (0.001) AGG AAG AAG AAG AAG AAG AAG  (0.001) AAT ATT ATT ATT ATT ATT AAG  (0.001) ATG TTG TTG TTG TTG TTG AAG  (0.001) AAC TAC TAC TAC TAC TAC AAG  (0.001) GTG GTG GTG GTG GTG GTG AAG  (0.001) AAT TAT TAT TAT TAT TAT AAG  (0.001) CGG CGG CGG CGG CGG CGG AAG  (0.001) ACG ATG ATG ATG ATG ATG AAG  (0.001) AGG ATG ATG ATG ATG ATG AAG  (0.001)  (total  0.519)
  39       1  AAG (K) AAG (K) AAA (K) AAA (K) AAG (K) --- (-) AAG (K) AAG (K) : AAG AAG AAG AAG AAG AAA AAG  (0.808) AAA AAA AAG AAG AAG AAA AAG  (0.108) AAA AAA AAA AAG AAG AAA AAG  (0.026) GAG AAG AAG AAG AAG AAA AAG  (0.013) AGG AAG AAG AAG AAG AAA AAG  (0.006) AAC AAG AAG AAG AAG AAA AAG  (0.006) AAT AAG AAG AAG AAG AAA AAG  (0.006) ATG AAG AAG AAG AAG AAA AAG  (0.005) CAG AAG AAG AAG AAG AAA AAG  (0.004) AAG AAG AAG AAG AAG AAG AAG  (0.003) ACG AAG AAG AAG AAG AAA AAG  (0.003) AAA AAG AAG AAG AAG AAA AAG  (0.002) AAA AAA AAA AAA AAG AAA AAG  (0.002) AAC AAA AAG AAG AAG AAA AAG  (0.001)  (total  0.992)
  40       1  AAG (K) AAG (K) AAA (K) AAA (K) GAA (E) GAA (E) GAA (E) GAA (E) : AAA AAA GAA GAA GAA AAA AAG  (0.851) GAA GAA GAA GAA GAA AAA AAG  (0.050) AAA GAA GAA GAA GAA AAA AAG  (0.046) AAA AAA AAA GAA GAA AAA AAG  (0.008) AAC AAA GAA GAA GAA AAA AAG  (0.008) GAA AAA GAA GAA GAA AAA AAG  (0.008) AAT AAA GAA GAA GAA AAA AAG  (0.007) AAG AAA GAA GAA GAA AAA AAG  (0.006) AGA AAA GAA GAA GAA AAA AAG  (0.003) CAA AAA GAA GAA GAA AAA AAG  (0.002) ATA AAA GAA GAA GAA AAA AAG  (0.002) ACA AAA GAA GAA GAA AAA AAG  (0.001) CAA GAA GAA GAA GAA AAA AAG  (0.001) AAG AAG GAA GAA GAA AAA AAG  (0.001)  (total  0.993)
  41       4  AAG (K) AAG (K) AAG (K) AAG (K) AAG (K) AAG (K) AAG (K) AAG (K) : AAG AAG AAG AAG AAG AAG AAG  (0.946) GAG AAG AAG AAG AAG AAG AAG  (0.015) AGG AAG AAG AAG AAG AAG AAG  (0.007) AAC AAG AAG AAG AAG AAG AAG  (0.007) AAT AAG AAG AAG AAG AAG AAG  (0.007) ATG AAG AAG AAG AAG AAG AAG  (0.006) CAG AAG AAG AAG AAG AAG AAG  (0.004) ACG AAG AAG AAG AAG AAG AAG  (0.003) AAA AAG AAG AAG AAG AAG AAG  (0.003) AAA AAA AAG AAG AAG AAG AAG  (0.000)  (total  0.998)
  42       1  AAG (K) AAG (K) AGG (R) AGG (R) GAG (E) AAG (K) AAG (K) AAG (K) : AAG AAG AAG AAG AAG AGG AAG  (0.622) AAG AGG AAG AAG AAG AGG AAG  (0.157) AGG AGG AAG AAG AAG AGG AAG  (0.144) AAG AAG GAG AAG AAG AGG AAG  (0.010) GAG AAG AAG AAG AAG AGG AAG  (0.010) ATG AGG AAG AAG AAG AGG AAG  (0.008) AGG AAG AAG AAG AAG AGG AAG  (0.005) AAC AAG AAG AAG AAG AGG AAG  (0.004) AAT AAG AAG AAG AAG AGG AAG  (0.004) ATG AAG AAG AAG AAG AGG AAG  (0.004) ACG AGG AAG AAG AAG AGG AAG  (0.004) CAG AAG AAG AAG AAG AGG AAG  (0.003) AAG AAG AAG AAG AAG AAG AAG  (0.003) ACG AAG AAG AAG AAG AGG AAG  (0.002) AAA AAG AAG AAG AAG AGG AAG  (0.002) GAG AGG AAG AAG AAG AGG AAG  (0.002) AGG AGG GAG AAG AAG AGG AAG  (0.002) AGG AGG AGG AAG AAG AGG AAG  (0.002) AAC AGG AAG AAG AAG AGG AAG  (0.001)  (total  0.987)
  43       1  AAG (K) AAG (K) ATT (I) ATT (I) AAA (K) AAA (K) AAA (K) AAA (K) : AAA AAA AAA AAA AAA ATT AAG  (0.639) AAA ATA AAA AAA AAA ATT AAG  (0.079) AAT AAT AAA AAA AAA ATT AAG  (0.049) AAG AAT AAA AAA AAA ATT AAG  (0.040) ATA ATA AAA AAA AAA ATT AAG  (0.038) ATG ATA AAA AAA AAA ATT AAG  (0.021) AAA AAT AAA AAA AAA ATT AAG  (0.021) AAG ATA AAA AAA AAA ATT AAG  (0.013) AAC AAA AAA AAA AAA ATT AAG  (0.006) GAA AAA AAA AAA AAA ATT AAG  (0.006) AAT AAA AAA AAA AAA ATT AAG  (0.006) AAG AAG AAA AAA AAA ATT AAG  (0.005) ATT ATT AAA AAA AAA ATT AAG  (0.005) AAA AAA AAA AAA AAA ATA AAG  (0.005) AAG AAA AAA AAA AAA ATT AAG  (0.005) AAC AAC AAA AAA AAA ATT AAG  (0.004) AAT ATT AAA AAA AAA ATT AAG  (0.004) ACA ATA AAA AAA AAA ATT AAG  (0.004) ATG ATT AAA AAA AAA ATT AAG  (0.003) AGA ATA AAA AAA AAA ATT AAG  (0.003) AGA AAA AAA AAA AAA ATT AAG  (0.002) CAA AAA AAA AAA AAA ATT AAG  (0.001) ATA AAA AAA AAA AAA ATT AAG  (0.001) ACA AAA AAA AAA AAA ATT AAG  (0.001)  (total  0.960)
  44       1  AAG (K) AAG (K) GAG (E) GAG (E) GAG (E) GAG (E) GAG (E) GAG (E) : AAG GAG GAG GAG GAG GAG AAG  (0.515) GAG GAG GAG GAG GAG GAG AAG  (0.433) CAG GAG GAG GAG GAG GAG AAG  (0.016) ATG GAG GAG GAG GAG GAG AAG  (0.004) AAC GAG GAG GAG GAG GAG AAG  (0.004) AAT GAG GAG GAG GAG GAG AAG  (0.004) GAC GAG GAG GAG GAG GAG AAG  (0.003) GAT GAG GAG GAG GAG GAG AAG  (0.003) AGG GAG GAG GAG GAG GAG AAG  (0.003) GTG GAG GAG GAG GAG GAG AAG  (0.003) AAG AAG GAG GAG GAG GAG AAG  (0.003) GGG GAG GAG GAG GAG GAG AAG  (0.002) ACG GAG GAG GAG GAG GAG AAG  (0.001) AAA GAG GAG GAG GAG GAG AAG  (0.001) GCG GAG GAG GAG GAG GAG AAG  (0.001) GAA GAG GAG GAG GAG GAG AAG  (0.001) GAA GAA GAG GAG GAG GAG AAG  (0.000)  (total  0.998)
  45       1  AAG (K) AAG (K) GTG (V) GTG (V) CTG (L) GTG (V) GTG (V) GTG (V) : AAG GTG GTG GTG GTG GTG AAG  (0.271) ATG GTG GTG GTG GTG GTG AAG  (0.258) GAG GTG GTG GTG GTG GTG AAG  (0.206) GTG GTG GTG GTG GTG GTG AAG  (0.149) ACG GTG GTG GTG GTG GTG AAG  (0.015) AGG GTG GTG GTG GTG GTG AAG  (0.012) GCG GTG GTG GTG GTG GTG AAG  (0.011) GGG GTG GTG GTG GTG GTG AAG  (0.008) TTG GTG GTG GTG GTG GTG AAG  (0.007) CAG GTG GTG GTG GTG GTG AAG  (0.007) CTG GTG GTG GTG GTG GTG AAG  (0.007) ATA GTG GTG GTG GTG GTG AAG  (0.004) AAG GTG CTG GTG GTG GTG AAG  (0.003) AAA GTG GTG GTG GTG GTG AAG  (0.003) ATG GTG CTG GTG GTG GTG AAG  (0.003) GAG GTG CTG GTG GTG GTG AAG  (0.003) AAG ATG GTG GTG GTG GTG AAG  (0.002) GTG GTG CTG GTG GTG GTG AAG  (0.002) ATC GTG GTG GTG GTG GTG AAG  (0.002) ATT GTG GTG GTG GTG GTG AAG  (0.002) ATG ATG GTG GTG GTG GTG AAG  (0.002) AAC GTG GTG GTG GTG GTG AAG  (0.001) AAT GTG GTG GTG GTG GTG AAG  (0.001) ATG CTG CTG GTG GTG GTG AAG  (0.001) AAG CTG CTG GTG GTG GTG AAG  (0.001) CAG CTG CTG GTG GTG GTG AAG  (0.001)  (total  0.984)
  46       1  AAT (N) AAT (N) AAA (K) AAA (K) AAA (K) --- (-) AAA (K) AAA (K) : AAA AAA AAA AAA AAA AAA AAT  (0.479) AAT AAA AAA AAA AAA AAA AAT  (0.276) AAC AAA AAA AAA AAA AAA AAT  (0.209) ATA AAA AAA AAA AAA AAA AAT  (0.007) GAA AAA AAA AAA AAA AAA AAT  (0.004) GAT AAA AAA AAA AAA AAA AAT  (0.004) GAC AAA AAA AAA AAA AAA AAT  (0.003) ACA AAA AAA AAA AAA AAA AAT  (0.003) AAG AAA AAA AAA AAA AAA AAT  (0.003) AGA AAA AAA AAA AAA AAA AAT  (0.001) AGT AAA AAA AAA AAA AAA AAT  (0.001) CAA AAA AAA AAA AAA AAA AAT  (0.001)  (total  0.991)
  47       2  AAT (N) AAT (N) AAC (N) AAC (N) AAC (N) AAC (N) AAC (N) AAC (N) : AAC AAC AAC AAC AAC AAC AAT  (0.931) GAC AAC AAC AAC AAC AAC AAT  (0.015) AAG AAC AAC AAC AAC AAC AAT  (0.011) AAA AAC AAC AAC AAC AAC AAT  (0.008) AGC AAC AAC AAC AAC AAC AAT  (0.006) AAT AAC AAC AAC AAC AAC AAT  (0.006) ATC AAC AAC AAC AAC AAC AAT  (0.006) TAC AAC AAC AAC AAC AAC AAT  (0.006) CAC AAC AAC AAC AAC AAC AAT  (0.004) ACC AAC AAC AAC AAC AAC AAT  (0.003) AAT AAT AAC AAC AAC AAC AAT  (0.001) AAC AAC AAC AAC AAC AAC AAC  (0.001)  (total  0.998)
  48       1  AAT (N) AAT (N) AAC (N) AAC (N) GAC (D) CAC (H) CAC (H) ACC (T) : AAC AAC CAC CAC CAC AAC AAT  (0.314) AAC AAC GAC CAC CAC AAC AAT  (0.244) AAC AAC AAC CAC CAC AAC AAT  (0.229) AAC AAC AAC AAC AAC AAC AAT  (0.062) GAC GAC GAC CAC CAC AAC AAT  (0.017) CAC CAC CAC CAC CAC AAC AAT  (0.014) GAC AAC CAC CAC CAC AAC AAT  (0.005) GAC AAC GAC CAC CAC AAC AAT  (0.004) AAG AAC CAC CAC CAC AAC AAT  (0.004) GAC AAC AAC CAC CAC AAC AAT  (0.004) AAG AAC GAC CAC CAC AAC AAT  (0.003) AAG AAC AAC CAC CAC AAC AAT  (0.003) AAA AAC CAC CAC CAC AAC AAT  (0.003) AGC AAC CAC CAC CAC AAC AAT  (0.002) AAA AAC GAC CAC CAC AAC AAT  (0.002) AAT AAC CAC CAC CAC AAC AAT  (0.002) ATC AAC CAC CAC CAC AAC AAT  (0.002) AAA AAC AAC CAC CAC AAC AAT  (0.002) TAC CAC CAC CAC CAC AAC AAT  (0.002) TAC AAC CAC CAC CAC AAC AAT  (0.002) AGC AAC GAC CAC CAC AAC AAT  (0.002) AAT AAC GAC CAC CAC AAC AAT  (0.002) ATC AAC GAC CAC CAC AAC AAT  (0.002) AGC AAC AAC CAC CAC AAC AAT  (0.002) AAT AAC AAC CAC CAC AAC AAT  (0.002) ATC AAC AAC CAC CAC AAC AAT  (0.001) TAC AAC GAC CAC CAC AAC AAT  (0.001) TAC AAC AAC CAC CAC AAC AAT  (0.001) CAC AAC CAC CAC CAC AAC AAT  (0.001) CAC AAC GAC CAC CAC AAC AAT  (0.001) ACC AAC CAC CAC CAC AAC AAT  (0.001) CAC AAC AAC CAC CAC AAC AAT  (0.001)  (total  0.936)
  49       1  AAT (N) AAT (N) AAC (N) AAT (N) AAT (N) AAT (N) AAT (N) AAT (N) : AAT AAT AAT AAT AAT AAT AAT  (0.930) GAT AAT AAT AAT AAT AAT AAT  (0.015) AAG AAT AAT AAT AAT AAT AAT  (0.008) AGT AAT AAT AAT AAT AAT AAT  (0.008) AAT AAT AAT AAT AAT AAC AAT  (0.008) AAA AAT AAT AAT AAT AAT AAT  (0.006) TAT AAT AAT AAT AAT AAT AAT  (0.006) ATT AAT AAT AAT AAT AAT AAT  (0.005) CAT AAT AAT AAT AAT AAT AAT  (0.004) AAC AAT AAT AAT AAT AAT AAT  (0.003) ACT AAT AAT AAT AAT AAT AAT  (0.003) AAC AAC AAT AAT AAT AAC AAT  (0.001)  (total  0.997)
  50       1  AAT (N) AAT (N) AGA (R) AAG (K) AGG (R) AAG (K) AAG (K) AAG (K) : AAG AAG AAG AAG AAG AAG AAT  (0.416) AAT AAG AAG AAG AAG AAG AAT  (0.263) AAC AAG AAG AAG AAG AAG AAT  (0.199) AAG AGG AGG AAG AAG AGG AAT  (0.015) AGG AGG AGG AAG AAG AGG AAT  (0.010) AAG AAG AGG AAG AAG AAG AAT  (0.007) AAT AGG AGG AAG AAG AGG AAT  (0.007) GAG AAG AAG AAG AAG AAG AAT  (0.006) AAC AGG AGG AAG AAG AGG AAT  (0.005) AAT AAG AGG AAG AAG AAG AAT  (0.004) AAG AAG AAG AAG AAG AAA AAT  (0.004) AGT AGG AGG AAG AAG AGG AAT  (0.004) GAT AAG AAG AAG AAG AAG AAT  (0.004) ACG AAG AAG AAG AAG AAG AAT  (0.004) AAC AAG AGG AAG AAG AAG AAT  (0.003) GAC AAG AAG AAG AAG AAG AAT  (0.003) ATG AAG AAG AAG AAG AAG AAT  (0.003) AAT AAG AAG AAG AAG AAA AAT  (0.003) AGC AGG AGG AAG AAG AGG AAT  (0.003) AGG AAG AAG AAG AAG AAG AAT  (0.002) AAC AAG AAG AAG AAG AAA AAT  (0.002) AAA AAG AAG AAG AAG AAG AAT  (0.002) ATT AAG AAG AAG AAG AAG AAT  (0.002) AGT AAG AAG AAG AAG AAG AAT  (0.002) CAG AAG AAG AAG AAG AAG AAT  (0.001) ATC AAG AAG AAG AAG AAG AAT  (0.001) ACG AGG AGG AAG AAG AGG AAT  (0.001)  (total  0.977)
  51       1  AAT (N) AAT (N) AGT (S) AGT (S) AGT (S) AGT (S) AGT (S) AGT (S) : AGT AGT AGT AGT AGT AGT AAT  (0.487) AAT AGT AGT AGT AGT AGT AAT  (0.459) ATT AGT AGT AGT AGT AGT AAT  (0.020) ACT AGT AGT AGT AGT AGT AAT  (0.012) GAT AGT AGT AGT AGT AGT AAT  (0.005) AAG AGT AGT AGT AGT AGT AAT  (0.003) GGT AGT AGT AGT AGT AGT AAT  (0.002) AAA AGT AGT AGT AGT AGT AAT  (0.002) TAT AGT AGT AGT AGT AGT AAT  (0.002) CAT AGT AGT AGT AGT AGT AAT  (0.001) AGG AGT AGT AGT AGT AGT AAT  (0.001) AAC AGT AGT AGT AGT AGT AAT  (0.001)  (total  0.995)
  52       1  AAT (N) AAT (N) ATT (I) ATT (I) ATT (I) ATT (I) ATT (I) ATA (I) : AAT ATT ATT ATT ATT ATT AAT  (0.517) ATT ATT ATT ATT ATT ATT AAT  (0.359) ACT ATT ATT ATT ATT ATT AAT  (0.037) AGT ATT ATT ATT ATT ATT AAT  (0.033) GAT ATT ATT ATT ATT ATT AAT  (0.010) GTT ATT ATT ATT ATT ATT AAT  (0.008) ATG ATT ATT ATT ATT ATT AAT  (0.005) AAG ATT ATT ATT ATT ATT AAT  (0.005) TAT ATT ATT ATT ATT ATT AAT  (0.003) TTT ATT ATT ATT ATT ATT AAT  (0.003) CAT ATT ATT ATT ATT ATT AAT  (0.002) CTT ATT ATT ATT ATT ATT AAT  (0.002) AAT AAT ATT ATT ATT ATT AAT  (0.002) AAC ATT ATT ATT ATT ATT AAT  (0.002) AAA ATT ATT ATT ATT ATT AAT  (0.002) ATC ATT ATT ATT ATT ATT AAT  (0.001) ATA ATT ATT ATT ATT ATT AAT  (0.001) AAC ATC ATT ATT ATT ATT AAT  (0.001)  (total  0.993)
  53       1  AAT (N) AAT (N) CAA (Q) CAA (Q) CAA (Q) CAA (Q) CAA (Q) CAA (Q) : CAA CAA CAA CAA CAA CAA AAT  (0.231) AAA CAA CAA CAA CAA CAA AAT  (0.226) CAT CAA CAA CAA CAA CAA AAT  (0.134) AAT CAA CAA CAA CAA CAA AAT  (0.133) AAC CAA CAA CAA CAA CAA AAT  (0.102) CAC CAA CAA CAA CAA CAA AAT  (0.092) GAA CAA CAA CAA CAA CAA AAT  (0.023) GAT CAA CAA CAA CAA CAA AAT  (0.016) GAC CAA CAA CAA CAA CAA AAT  (0.012) TAT CAA CAA CAA CAA CAA AAT  (0.008) TAC CAA CAA CAA CAA CAA AAT  (0.006) ATA CAA CAA CAA CAA CAA AAT  (0.003) CTA CAA CAA CAA CAA CAA AAT  (0.003) AAG CAA CAA CAA CAA CAA AAT  (0.001) CGA CAA CAA CAA CAA CAA AAT  (0.001) ACA CAA CAA CAA CAA CAA AAT  (0.001)  (total  0.992)
  54       1  AAT (N) AAT (N) CTG (L) CTG (L) CTG (L) CTG (L) CTG (L) CTG (L) : CTG CTG CTG CTG CTG CTG AAT  (0.242) ATG CTG CTG CTG CTG CTG AAT  (0.164) AAG CTG CTG CTG CTG CTG AAT  (0.130) CAG CTG CTG CTG CTG CTG AAT  (0.074) GTG CTG CTG CTG CTG CTG AAT  (0.058) AAT CTG CTG CTG CTG CTG AAT  (0.056) ATT CTG CTG CTG CTG CTG AAT  (0.047) AAC CTG CTG CTG CTG CTG AAT  (0.043) ATC CTG CTG CTG CTG CTG AAT  (0.039) ATA CTG CTG CTG CTG CTG AAT  (0.028) ACG CTG CTG CTG CTG CTG AAT  (0.020) CAT CTG CTG CTG CTG CTG AAT  (0.019) GAG CTG CTG CTG CTG CTG AAT  (0.016) CAC CTG CTG CTG CTG CTG AAT  (0.013) CCG CTG CTG CTG CTG CTG AAT  (0.009) CGG CTG CTG CTG CTG CTG AAT  (0.006) GAT CTG CTG CTG CTG CTG AAT  (0.004) AGG CTG CTG CTG CTG CTG AAT  (0.003) GAC CTG CTG CTG CTG CTG AAT  (0.003) AAA CTG CTG CTG CTG CTG AAT  (0.002) GCG CTG CTG CTG CTG CTG AAT  (0.002) AGT CTG CTG CTG CTG CTG AAT  (0.002) ACT CTG CTG CTG CTG CTG AAT  (0.002) TTG CTG CTG CTG CTG CTG AAT  (0.001) AGC CTG CTG CTG CTG CTG AAT  (0.001) ACC CTG CTG CTG CTG CTG AAT  (0.001) TAT CTG CTG CTG CTG CTG AAT  (0.001)  (total  0.987)
  55       1  AAT (N) AAT (N) GAG (E) GAT (D) GAT (D) GAT (D) GAT (D) GAT (D) : AAT GAT GAT GAT GAT GAT AAT  (0.494) GAT GAT GAT GAT GAT GAT AAT  (0.427) TAT GAT GAT GAT GAT GAT AAT  (0.022) CAT GAT GAT GAT GAT GAT AAT  (0.016) AAG GAT GAT GAT GAT GAT AAT  (0.004) GAG GAT GAT GAT GAT GAT AAT  (0.004) ATT GAT GAT GAT GAT GAT AAT  (0.003) AGT GAT GAT GAT GAT GAT AAT  (0.003) GTT GAT GAT GAT GAT GAT AAT  (0.003) AAA GAT GAT GAT GAT GAT AAT  (0.003) GAA GAT GAT GAT GAT GAT AAT  (0.002) GGT GAT GAT GAT GAT GAT AAT  (0.002) AAT AAT GAT GAT GAT GAT AAT  (0.002) AAC GAT GAT GAT GAT GAT AAT  (0.002) GAC GAT GAT GAT GAT GAT AAT  (0.002) AAT GAT GAT GAT GAT GAG AAT  (0.001) ACT GAT GAT GAT GAT GAT AAT  (0.001) GAT GAT GAT GAT GAT GAG AAT  (0.001) GCT GAT GAT GAT GAT GAT AAT  (0.001) AAC GAC GAT GAT GAT GAT AAT  (0.000)  (total  0.995)
  56       1  AAT (N) ACT (T) GAT (D) GAT (D) GAT (D) GAT (D) GAT (D) GAT (D) : AAT GAT GAT GAT GAT GAT AAT  (0.463) GAT GAT GAT GAT GAT GAT AAT  (0.400) TAT GAT GAT GAT GAT GAT AAT  (0.020) AAT GAT GAT GAT GAT GAT ACT  (0.017) ACT GAT GAT GAT GAT GAT ACT  (0.016) CAT GAT GAT GAT GAT GAT AAT  (0.015) GAT GAT GAT GAT GAT GAT ACT  (0.012) GCT GAT GAT GAT GAT GAT ACT  (0.011) AAG GAT GAT GAT GAT GAT AAT  (0.004) GAG GAT GAT GAT GAT GAT AAT  (0.003) ATT GAT GAT GAT GAT GAT AAT  (0.003) ATT GAT GAT GAT GAT GAT ACT  (0.003) AGT GAT GAT GAT GAT GAT AAT  (0.003) GTT GAT GAT GAT GAT GAT AAT  (0.002) AAA GAT GAT GAT GAT GAT AAT  (0.002) GAA GAT GAT GAT GAT GAT AAT  (0.002) GGT GAT GAT GAT GAT GAT AAT  (0.002) AAT AAT GAT GAT GAT GAT AAT  (0.002) GTT GAT GAT GAT GAT GAT ACT  (0.002) AAC GAT GAT GAT GAT GAT AAT  (0.002) GAC GAT GAT GAT GAT GAT AAT  (0.001) ACT GAT GAT GAT GAT GAT AAT  (0.001) GCT GAT GAT GAT GAT GAT AAT  (0.001) AGT GAT GAT GAT GAT GAT ACT  (0.001)  (total  0.992)
  57       1  ACA (T) ACA (T) --- (-) --- (-) --- (-) --- (-) --- (-) --- (-) : ACA ACA ACA ACA ACA ACA ACA  (0.147) ACG ACG ACG ACG ACG ACG ACA  (0.083) ACC ACC ACC ACC ACC ACC ACA  (0.063) ACT ACT ACT ACT ACT ACT ACA  (0.062) ACA ATA ATA ATA ATA ATA ACA  (0.014) ACG ATG ATG ATG ATG ATG ACA  (0.012) ATA ATA ATA ATA ATA ATA ACA  (0.010) ACC ATC ATC ATC ATC ATC ACA  (0.009) ACT ATT ATT ATT ATT ATT ACA  (0.009) ACA GCA GCA GCA GCA GCA ACA  (0.008) GCA GCA GCA GCA GCA GCA ACA  (0.007) ACA AAA AAA AAA AAA AAA ACA  (0.007) ACG GCG GCG GCG GCG GCG ACA  (0.007) AAA AAA AAA AAA AAA AAA ACA  (0.007) ATC ATC ATC ATC ATC ATC ACA  (0.007) ACG AAG AAG AAG AAG AAG ACA  (0.007) ATT ATT ATT ATT ATT ATT ACA  (0.007) ATG ATG ATG ATG ATG ATG ACA  (0.006) AAG AAG AAG AAG AAG AAG ACA  (0.006) ACC GCC GCC GCC GCC GCC ACA  (0.005) GCG GCG GCG GCG GCG GCG ACA  (0.005) ACT GCT GCT GCT GCT GCT ACA  (0.005) TCA TCA TCA TCA TCA TCA ACA  (0.005) ACC AAC AAC AAC AAC AAC ACA  (0.005) ACT AAT AAT AAT AAT AAT ACA  (0.005) AGA AGA AGA AGA AGA AGA ACA  (0.005) GCC GCC GCC GCC GCC GCC ACA  (0.004) CCA CCA CCA CCA CCA CCA ACA  (0.004) GCT GCT GCT GCT GCT GCT ACA  (0.004) TCG TCG TCG TCG TCG TCG ACA  (0.003) AAC AAC AAC AAC AAC AAC ACA  (0.003) AGG AGG AGG AGG AGG AGG ACA  (0.002) AAT AAT AAT AAT AAT AAT ACA  (0.002) CCG CCG CCG CCG CCG CCG ACA  (0.002) TCC TCC TCC TCC TCC TCC ACA  (0.002) TCT TCT TCT TCT TCT TCT ACA  (0.002) CCC CCC CCC CCC CCC CCC ACA  (0.002) CCT CCT CCT CCT CCT CCT ACA  (0.002) ATA ATG ATG ATG ATG ATG ACA  (0.002) AGC AGC AGC AGC AGC AGC ACA  (0.001) AGT AGT AGT AGT AGT AGT ACA  (0.001) ATC GTC GTC GTC GTC GTC ACA  (0.001) ATA GTA GTA GTA GTA GTA ACA  (0.001) ATT GTT GTT GTT GTT GTT ACA  (0.001) ATG GTG GTG GTG GTG GTG ACA  (0.001) ATG ATA ATA ATA ATA ATA ACA  (0.001)  (total  0.557)
  58       1  ACA (T) ACA (T) AGG (R) TTG (L) TTG (L) --- (-) TTG (L) TTG (L) : ACG TTG TTG TTG TTG TTG ACA  (0.257) ATG TTG TTG TTG TTG TTG ACA  (0.203) TTG TTG TTG TTG TTG TTG ACA  (0.146) TCG TTG TTG TTG TTG TTG ACA  (0.125) ACG ATG TTG TTG TTG ATG ACA  (0.029) GTG TTG TTG TTG TTG TTG ACA  (0.026) ATA TTG TTG TTG TTG TTG ACA  (0.024) ATC TTG TTG TTG TTG TTG ACA  (0.020) ATT TTG TTG TTG TTG TTG ACA  (0.020) GCG TTG TTG TTG TTG TTG ACA  (0.017) ATG ATG TTG TTG TTG ATG ACA  (0.015) ACA TTG TTG TTG TTG TTG ACA  (0.010) ACC TTG TTG TTG TTG TTG ACA  (0.010) ACT TTG TTG TTG TTG TTG ACA  (0.010) TTC TTG TTG TTG TTG TTG ACA  (0.010) TTT TTG TTG TTG TTG TTG ACA  (0.009) AAG TTG TTG TTG TTG TTG ACA  (0.008) CCG TTG TTG TTG TTG TTG ACA  (0.004) TCC TTG TTG TTG TTG TTG ACA  (0.004) ATA ATG TTG TTG TTG ATG ACA  (0.004) AGG TTG TTG TTG TTG TTG ACA  (0.004) TCT TTG TTG TTG TTG TTG ACA  (0.004) ACA ATG TTG TTG TTG ATG ACA  (0.003) ATC ATG TTG TTG TTG ATG ACA  (0.002) ATT ATG TTG TTG TTG ATG ACA  (0.002) TGG TTG TTG TTG TTG TTG ACA  (0.002) ACG TTG TTG TTG TTG ATG ACA  (0.001) AAG ATG TTG TTG TTG ATG ACA  (0.001) ATG TTG TTG TTG TTG ATG ACA  (0.001) TTA TTG TTG TTG TTG TTG ACA  (0.001) ACG ATG TTG TTG TTG TTG ACA  (0.001) GTC TTG TTG TTG TTG TTG ACA  (0.001) ACC ATG TTG TTG TTG ATG ACA  (0.001) ACT ATG TTG TTG TTG ATG ACA  (0.001) GTT TTG TTG TTG TTG TTG ACA  (0.001) CTG TTG TTG TTG TTG TTG ACA  (0.001)  (total  0.975)
  59       1  ACA (T) ACA (T) GCT (A) GCT (A) GCC (A) GCC (A) GCC (A) GCC (A) : ACC GCC GCC GCC GCC GCT ACA  (0.463) GCC GCC GCC GCC GCC GCT ACA  (0.341) ACT GCT GCC GCC GCC GCT ACA  (0.070) GCT GCT GCC GCC GCC GCT ACA  (0.052) ACT GCT GCT GCC GCC GCT ACA  (0.011) TCC GCC GCC GCC GCC GCT ACA  (0.009) ATC GCC GCC GCC GCC GCT ACA  (0.009) GCT GCT GCT GCC GCC GCT ACA  (0.008) CCC GCC GCC GCC GCC GCT ACA  (0.007) GTC GCC GCC GCC GCC GCT ACA  (0.007) ACC GCC GCC GCC GCC GCC ACA  (0.002) ACA GCA GCC GCC GCC GCT ACA  (0.002) GCA GCA GCC GCC GCC GCT ACA  (0.001) ACG GCG GCC GCC GCC GCT ACA  (0.001) AAC GCC GCC GCC GCC GCT ACA  (0.001) ACC ACC GCC GCC GCC GCT ACA  (0.001) TCT GCT GCC GCC GCC GCT ACA  (0.001) ATT GCT GCC GCC GCC GCT ACA  (0.001) GCC GCC GCC GCC GCC GCC ACA  (0.001) GAC GCC GCC GCC GCC GCT ACA  (0.001) GCG GCG GCC GCC GCC GCT ACA  (0.001) CCT GCT GCC GCC GCC GCT ACA  (0.001) GTT GCT GCC GCC GCC GCT ACA  (0.001) AGC GCC GCC GCC GCC GCT ACA  (0.000)  (total  0.994)
  60       1  ACA (T) ACA (T) TTG (L) TTG (L) TTC (F) TTC (F) TTC (F) TTC (F) : ACG TTG TTC TTC TTC TTG ACA  (0.170) ATG TTG TTC TTC TTC TTG ACA  (0.134) TTG TTG TTC TTC TTC TTG ACA  (0.097) ATC TTC TTC TTC TTC TTG ACA  (0.093) ACC TTC TTC TTC TTC TTG ACA  (0.084) TCG TTG TTC TTC TTC TTG ACA  (0.082) TTC TTC TTC TTC TTC TTG ACA  (0.041) TCC TTC TTC TTC TTC TTG ACA  (0.036) GTG TTG TTC TTC TTC TTG ACA  (0.017) ATA TTG TTC TTC TTC TTG ACA  (0.016) ATC TTG TTC TTC TTC TTG ACA  (0.013) ATT TTG TTC TTC TTC TTG ACA  (0.013) ATA TTA TTC TTC TTC TTG ACA  (0.012) ACA TTA TTC TTC TTC TTG ACA  (0.011) GCG TTG TTC TTC TTC TTG ACA  (0.011) GTC TTC TTC TTC TTC TTG ACA  (0.010) TTA TTA TTC TTC TTC TTG ACA  (0.009) ATG TTC TTC TTC TTC TTG ACA  (0.008) TCA TTA TTC TTC TTC TTG ACA  (0.007) ACA TTG TTC TTC TTC TTG ACA  (0.007) ACC TTG TTC TTC TTC TTG ACA  (0.007) ACT TTG TTC TTC TTC TTG ACA  (0.006) TTC TTG TTC TTC TTC TTG ACA  (0.006) TTT TTG TTC TTC TTC TTG ACA  (0.006) CTC TTC TTC TTC TTC TTG ACA  (0.006) ACG TTC TTC TTC TTC TTG ACA  (0.005) GCC TTC TTC TTC TTC TTG ACA  (0.005) TTG TTC TTC TTC TTC TTG ACA  (0.005) TTA TTC TTC TTC TTC TTG ACA  (0.005) AAG TTG TTC TTC TTC TTG ACA  (0.005) ATA TTC TTC TTC TTC TTG ACA  (0.004) CCC TTC TTC TTC TTC TTG ACA  (0.003) AAC TTC TTC TTC TTC TTG ACA  (0.003) CCG TTG TTC TTC TTC TTG ACA  (0.003) TCC TTG TTC TTC TTC TTG ACA  (0.003) AGG TTG TTC TTC TTC TTG ACA  (0.002) TCT TTG TTC TTC TTC TTG ACA  (0.002) ACA TTC TTC TTC TTC TTG ACA  (0.002) TCG TTC TTC TTC TTC TTG ACA  (0.002) TCA TTC TTC TTC TTC TTG ACA  (0.002) ACG TTG TTG TTC TTC TTG ACA  (0.002) ATG TTG TTG TTC TTC TTG ACA  (0.001) ATT TTT TTC TTC TTC TTG ACA  (0.001) TAC TTC TTC TTC TTC TTG ACA  (0.001) ACT TTT TTC TTC TTC TTG ACA  (0.001) TGG TTG TTC TTC TTC TTG ACA  (0.001) TTG TTG TTG TTC TTC TTG ACA  (0.001) GTA TTA TTC TTC TTC TTG ACA  (0.001)  (total  0.965)
  61       1  ACA (T) ACG (T) TCC (S) ACC (T) AGC (S) --- (-) ACC (T) ACC (T) : ACC ACC ACC ACC ACC ACC ACG  (0.732) ACC ACC ACC ACC ACC ACC ACA  (0.225) ATC ACC ACC ACC ACC ACC ACG  (0.007) GCC ACC ACC ACC ACC ACC ACG  (0.005) ACC ACC AGC ACC ACC ACC ACG  (0.004) ACC ACC ACC ACC ACC ACC ACC  (0.004) ATC ACC ACC ACC ACC ACC ACA  (0.003) ACC ACC ACC ACC ACC ACC ACT  (0.002) AAC ACC ACC ACC ACC ACC ACG  (0.002) TCC ACC ACC ACC ACC ACC ACG  (0.001) ACC ACC ACC ACC ACC TCC ACG  (0.001) ACC ACC AGC ACC ACC ACC ACA  (0.001) GCC ACC ACC ACC ACC ACC ACA  (0.001) ATG ACC ACC ACC ACC ACC ACG  (0.001) CCC ACC ACC ACC ACC ACC ACG  (0.001) AGC ACC ACC ACC ACC ACC ACG  (0.001)  (total  0.993)
  62       1  ACC (T) ACC (T) ACC (T) ACC (T) ACA (T) ACC (T) ACC (T) ACC (T) : ACC ACC ACC ACC ACC ACC ACC  (0.956) ACA ACA ACA ACC ACC ACC ACC  (0.011) ATC ACC ACC ACC ACC ACC ACC  (0.011) GCC ACC ACC ACC ACC ACC ACC  (0.006) AAC ACC ACC ACC ACC ACC ACC  (0.004) ACC ACC ACA ACC ACC ACC ACC  (0.003) AGC ACC ACC ACC ACC ACC ACC  (0.002) TCC ACC ACC ACC ACC ACC ACC  (0.002) CCC ACC ACC ACC ACC ACC ACC  (0.002) ACT ACT ACT ACC ACC ACC ACC  (0.001)  (total  0.997)
  63       1  ACC (T) ACC (T) ACC (T) AGC (S) AGC (S) --- (-) AGC (S) AGC (S) : AGC AGC AGC AGC AGC AGC ACC  (0.446) ACC AGC AGC AGC AGC AGC ACC  (0.413) ATC AGC AGC AGC AGC AGC ACC  (0.052) AAC AGC AGC AGC AGC AGC ACC  (0.048) ACC ACC AGC AGC AGC ACC ACC  (0.015) ACG AGC AGC AGC AGC AGC ACC  (0.004) AGG AGC AGC AGC AGC AGC ACC  (0.003) GCC AGC AGC AGC AGC AGC ACC  (0.002) AGA AGC AGC AGC AGC AGC ACC  (0.002) ACA AGC AGC AGC AGC AGC ACC  (0.002) GGC AGC AGC AGC AGC AGC ACC  (0.002) ATG AGC AGC AGC AGC AGC ACC  (0.001) AAG AGC AGC AGC AGC AGC ACC  (0.001)  (total  0.991)
  64       1  ACC (T) ACC (T) ACT (T) ACC (T) ACC (T) ACC (T) ACC (T) ACC (T) : ACC ACC ACC ACC ACC ACC ACC  (0.966) ATC ACC ACC ACC ACC ACC ACC  (0.011) GCC ACC ACC ACC ACC ACC ACC  (0.006) ACC ACC ACC ACC ACC ACT ACC  (0.005) AAC ACC ACC ACC ACC ACC ACC  (0.004) AGC ACC ACC ACC ACC ACC ACC  (0.002) TCC ACC ACC ACC ACC ACC ACC  (0.002) CCC ACC ACC ACC ACC ACC ACC  (0.002) ACT ACT ACC ACC ACC ACT ACC  (0.000)  (total  0.998)
  65       1  ACC (T) ACC (T) ACT (T) ACT (T) ACT (T) --- (-) ACT (T) ACT (T) : ACT ACT ACT ACT ACT ACT ACC  (0.969) ATT ACT ACT ACT ACT ACT ACC  (0.014) GCT ACT ACT ACT ACT ACT ACC  (0.006) AAT ACT ACT ACT ACT ACT ACC  (0.004) TCT ACT ACT ACT ACT ACT ACC  (0.002) AGT ACT ACT ACT ACT ACT ACC  (0.002) CCT ACT ACT ACT ACT ACT ACC  (0.001) ACC ACC ACT ACT ACT ACT ACC  (0.001)  (total  0.998)
  66       1  ACC (T) AGG (R) GTA (V) GTA (V) GTG (V) GTG (V) GTG (V) GTG (V) : ATG GTG GTG GTG GTG GTA ACG  (0.226) ACG GTG GTG GTG GTG GTA ACG  (0.170) GTG GTG GTG GTG GTG GTA ACG  (0.116) GCG GTG GTG GTG GTG GTA ACG  (0.098) ATG GTG GTG GTG GTG GTA AGG  (0.054) AGG GTG GTG GTG GTG GTA AGG  (0.046) GTG GTG GTG GTG GTG GTA AGG  (0.024) GGG GTG GTG GTG GTG GTA AGG  (0.020) ACG GTG GTG GTG GTG GTA ACC  (0.014) GTA GTA GTG GTG GTG GTA ACG  (0.011) ATG GTG GTG GTG GTG GTA ACC  (0.011) GTG GTG GTG GTG GTG GTA ACC  (0.011) AAG GTG GTG GTG GTG GTA ACG  (0.010) TTG GTG GTG GTG GTG GTA ACG  (0.008) GCG GTG GTG GTG GTG GTA ACC  (0.008) ACA GTA GTG GTG GTG GTA ACG  (0.008) ATA GTA GTG GTG GTG GTA ACG  (0.008) AAG GTG GTG GTG GTG GTA AGG  (0.006) CTG GTG GTG GTG GTG GTA ACG  (0.006) GAG GTG GTG GTG GTG GTA ACG  (0.006) GCA GTA GTG GTG GTG GTA ACG  (0.006) ATG GTG GTG GTG GTG GTA ATG  (0.005) TCG GTG GTG GTG GTG GTA ACG  (0.004) ATA GTG GTG GTG GTG GTA ACG  (0.004) GTA GTA GTA GTG GTG GTA ACG  (0.004) AGG GTG GTG GTG GTG GTA ACG  (0.004) GAG GTG GTG GTG GTG GTA AGG  (0.003) CGG GTG GTG GTG GTG GTA AGG  (0.003) ACG GTG GTG GTG GTG GTA AGG  (0.003) GTG GTG GTG GTG GTG GTA ATG  (0.003) CCG GTG GTG GTG GTG GTA ACG  (0.003) ATC GTG GTG GTG GTG GTA ACG  (0.003) ATT GTG GTG GTG GTG GTA ACG  (0.003) ACA GTA GTA GTG GTG GTA ACG  (0.003) ATA GTA GTA GTG GTG GTA ACG  (0.003) CTG GTG GTG GTG GTG GTA AGG  (0.002) ATG GTA GTG GTG GTG GTA ACG  (0.002) ATA GTA GTG GTG GTG GTA ACC  (0.002) TTG GTG GTG GTG GTG GTA AGG  (0.002) GCA GTA GTA GTG GTG GTA ACG  (0.002) GGG GTG GTG GTG GTG GTA ACG  (0.002) GTA GTA GTG GTG GTG GTA AGG  (0.002) GTA GTA GTG GTG GTG GTA ACC  (0.002) ACA GTG GTG GTG GTG GTA ACG  (0.002) ACC GTG GTG GTG GTG GTA ACG  (0.002) ACT GTG GTG GTG GTG GTA ACG  (0.002) GCG GTG GTG GTG GTG GTA AGG  (0.002) ATC GTG GTG GTG GTG GTA ACC  (0.002) AGA GTA GTG GTG GTG GTA AGG  (0.001) ATA GTA GTG GTG GTG GTA AGG  (0.001) ATG GTG GTG GTG GTG GTG ACG  (0.001) ACA GTA GTG GTG GTG GTA ACC  (0.001) ATT GTG GTG GTG GTG GTA ACC  (0.001) ATA GTG GTG GTG GTG GTA ACC  (0.001) TGG GTG GTG GTG GTG GTA AGG  (0.001)  (total  0.950)
  67       1  ACG (T) AAG (K) GAT (D) GAT (D) GTT (V) GAT (D) GAT (D) GAT (D) : AAT GAT GAT GAT GAT GAT AAG  (0.172) GAT GAT GAT GAT GAT GAT AAG  (0.145) AAG GAT GAT GAT GAT GAT AAG  (0.139) GAG GAT GAT GAT GAT GAT AAG  (0.118) ACT GAT GAT GAT GAT GAT ACG  (0.067) AAA GAT GAT GAT GAT GAT AAG  (0.060) GAA GAT GAT GAT GAT GAT AAG  (0.053) AAT GAT GAT GAT GAT GAT ACG  (0.046) GCT GAT GAT GAT GAT GAT ACG  (0.044) GAT GAT GAT GAT GAT GAT ACG  (0.032) AAG GAT GAT GAT GAT GAT ACG  (0.014) GTT GAT GAT GAT GAT GAT ACG  (0.010) ATT GAT GAT GAT GAT GAT ACG  (0.010) GAG GAT GAT GAT GAT GAT ACG  (0.010) ACG GAT GAT GAT GAT GAT ACG  (0.006) AAA GAT GAT GAT GAT GAT ACG  (0.005) CAT GAT GAT GAT GAT GAT AAG  (0.004) CAG GAT GAT GAT GAT GAT AAG  (0.004) TAT GAT GAT GAT GAT GAT AAG  (0.004) GCG GAT GAT GAT GAT GAT ACG  (0.004) GAA GAT GAT GAT GAT GAT ACG  (0.004) GTT GAT GAT GAT GAT GAT AAG  (0.003) ATG GAT GAT GAT GAT GAT ACG  (0.003) ATT GAT GAT GAT GAT GAT AAG  (0.002) AGT GAT GAT GAT GAT GAT ACG  (0.002) GGT GAT GAT GAT GAT GAT ACG  (0.002) TCT GAT GAT GAT GAT GAT ACG  (0.001) AAT GAT GTT GAT GAT GAT AAG  (0.001) ACA GAT GAT GAT GAT GAT ACG  (0.001) GGT GAT GAT GAT GAT GAT AAG  (0.001) TAT GAT GAT GAT GAT GAT ACG  (0.001) ACT GAT GAT GAT GAT GAT AAG  (0.001) GAT GAT GTT GAT GAT GAT AAG  (0.001) AAG GAT GTT GAT GAT GAT AAG  (0.001) CAA GAT GAT GAT GAT GAT AAG  (0.001) ATG GAT GAT GAT GAT GAT AAG  (0.001) GCT GAT GAT GAT GAT GAT AAG  (0.001) GAG GAT GTT GAT GAT GAT AAG  (0.001)  (total  0.974)
  68       1  ACG (T) ACG (T) ACC (T) ACC (T) ACT (T) ACC (T) ACC (T) ACC (T) : ACC ACC ACC ACC ACC ACC ACG  (0.935) ACT ACT ACT ACC ACC ACC ACG  (0.032) ATC ACC ACC ACC ACC ACC ACG  (0.009) GCC ACC ACC ACC ACC ACC ACG  (0.006) ACC ACC ACT ACC ACC ACC ACG  (0.005) AAC ACC ACC ACC ACC ACC ACG  (0.002) TCC ACC ACC ACC ACC ACC ACG  (0.002) ATG ACC ACC ACC ACC ACC ACG  (0.002) CCC ACC ACC ACC ACC ACC ACG  (0.001) AGC ACC ACC ACC ACC ACC ACG  (0.001) ACG ACC ACC ACC ACC ACC ACG  (0.001)  (total  0.995)
  69       1  ACT (T) ACC (T) AAT (N) AAT (N) AAA (K) AAA (K) AAA (K) AAA (K) : ACT AAT AAA AAA AAA AAT ACC  (0.195) AAT AAT AAA AAA AAA AAT ACC  (0.194) ACT AAT AAA AAA AAA AAT ACT  (0.096) AAT AAT AAA AAA AAA AAT ACT  (0.084) ACA AAA AAA AAA AAA AAT ACC  (0.078) AAA AAA AAA AAA AAA AAT ACC  (0.056) ATT AAT AAA AAA AAA AAT ACC  (0.031) ACC AAC AAA AAA AAA AAT ACC  (0.025) ACA AAA AAA AAA AAA AAT ACT  (0.023) AAC AAC AAA AAA AAA AAT ACC  (0.021) AAA AAA AAA AAA AAA AAT ACT  (0.017) AAC AAA AAA AAA AAA AAT ACC  (0.015) ATT AAT AAA AAA AAA AAT ACT  (0.012) ATA AAA AAA AAA AAA AAT ACC  (0.012) AGT AAT AAA AAA AAA AAT ACC  (0.011) AAT AAA AAA AAA AAA AAT ACC  (0.010) ACC AAA AAA AAA AAA AAT ACC  (0.008) AAG AAT AAA AAA AAA AAT ACC  (0.006) AGT AAT AAA AAA AAA AAT ACT  (0.006) ACG AAT AAA AAA AAA AAT ACC  (0.006) ACT AAA AAA AAA AAA AAT ACC  (0.005) ACC AAC AAA AAA AAA AAT ACT  (0.004) AAT AAA AAA AAA AAA AAT ACT  (0.004) AAC AAC AAA AAA AAA AAT ACT  (0.004) AAA AAT AAA AAA AAA AAT ACC  (0.004) ATA AAA AAA AAA AAA AAT ACT  (0.003) ATC AAC AAA AAA AAA AAT ACC  (0.003) AAC AAA AAA AAA AAA AAT ACT  (0.003) ACA AAT AAA AAA AAA AAT ACC  (0.003) GAT AAT AAA AAA AAA AAT ACC  (0.003) ACT AAA AAA AAA AAA AAT ACT  (0.002) AGA AAA AAA AAA AAA AAT ACC  (0.002) AAG AAT AAA AAA AAA AAT ACT  (0.002) ACG AAT AAA AAA AAA AAT ACT  (0.002) AGC AAC AAA AAA AAA AAT ACC  (0.002) GCT AAT AAA AAA AAA AAT ACC  (0.002) ACC AAA AAA AAA AAA AAT ACT  (0.001) AAC AAT AAA AAA AAA AAT ACC  (0.001) ATG AAT AAA AAA AAA AAT ACC  (0.001) ACG AAG AAA AAA AAA AAT ACC  (0.001) AAA AAT AAA AAA AAA AAT ACT  (0.001) ATC AAA AAA AAA AAA AAT ACC  (0.001) GAT AAT AAA AAA AAA AAT ACT  (0.001) ACT AAT AAT AAA AAA AAT ACC  (0.001) AAT AAT AAT AAA AAA AAT ACC  (0.001) TAT AAT AAA AAA AAA AAT ACC  (0.001)  (total  0.967)
  70       1  ACT (T) ACT (T) ACA (T) ACA (T) ACA (T) ACA (T) ACA (T) ACA (T) : ACA ACA ACA ACA ACA ACA ACT  (0.982) ATA ACA ACA ACA ACA ACA ACT  (0.009) GCA ACA ACA ACA ACA ACA ACT  (0.004) AAA ACA ACA ACA ACA ACA ACT  (0.001) TCA ACA ACA ACA ACA ACA ACT  (0.001) CCA ACA ACA ACA ACA ACA ACT  (0.001)  (total  0.997)
  71       1  ACT (T) ACT (T) ACG (T) ACT (T) ACG (T) ACT (T) ACT (T) ACT (T) : ACT ACT ACT ACT ACT ACT ACT  (0.925) ACG ACG ACG ACT ACT ACG ACT  (0.032) ATT ACT ACT ACT ACT ACT ACT  (0.010) ACG ACG ACG ACT ACT ACT ACT  (0.008) GCT ACT ACT ACT ACT ACT ACT  (0.006) AAT ACT ACT ACT ACT ACT ACT  (0.003) ACT ACT ACT ACT ACT ACG ACT  (0.003) ACT ACT ACG ACT ACT ACT ACT  (0.003) AGT ACT ACT ACT ACT ACT ACT  (0.002) TCT ACT ACT ACT ACT ACT ACT  (0.002) CCT ACT ACT ACT ACT ACT ACT  (0.002) ACC ACC ACC ACT ACT ACT ACT  (0.001)  (total  0.996)
  72       1  ACT (T) ACT (T) ATC (I) ATC (I) ATC (I) --- (-) ATC (I) ATC (I) : ACC ATC ATC ATC ATC ATC ACT  (0.471) ATC ATC ATC ATC ATC ATC ACT  (0.421) AAC ATC ATC ATC ATC ATC ACT  (0.022) ATG ATC ATC ATC ATC ATC ACT  (0.019) ACG ATC ATC ATC ATC ATC ACT  (0.017) AGC ATC ATC ATC ATC ATC ACT  (0.010) GTC ATC ATC ATC ATC ATC ACT  (0.009) GCC ATC ATC ATC ATC ATC ACT  (0.005) ACC ACC ATC ATC ATC ATC ACT  (0.004) TTC ATC ATC ATC ATC ATC ACT  (0.003) ATT ATC ATC ATC ATC ATC ACT  (0.003) CTC ATC ATC ATC ATC ATC ACT  (0.002) ATA ATC ATC ATC ATC ATC ACT  (0.002) TCC ATC ATC ATC ATC ATC ACT  (0.001) ACT ATC ATC ATC ATC ATC ACT  (0.001) ACT ATT ATC ATC ATC ATC ACT  (0.001) CCC ATC ATC ATC ATC ATC ACT  (0.001)  (total  0.992)
  73       1  ACT (T) ACT (T) CTC (L) TTT (F) TCG (S) TTT (F) CTT (L) TTG (L) : ATT TTT TTT TTT TTT TTT ACT  (0.239) ACT TTT TTT TTT TTT TTT ACT  (0.228) TTT TTT TTT TTT TTT TTT ACT  (0.150) TCT TTT TTT TTT TTT TTT ACT  (0.119) GTT TTT TTT TTT TTT TTT ACT  (0.025) ACT TCT TCT TTT TTT TTT ACT  (0.023) TCT TCT TCT TTT TTT TTT ACT  (0.021) CTT TTT TTT TTT TTT TTT ACT  (0.017) GCT TTT TTT TTT TTT TTT ACT  (0.017) AAT TTT TTT TTT TTT TTT ACT  (0.011) CCT TTT TTT TTT TTT TTT ACT  (0.010) ATG TTT TTT TTT TTT TTT ACT  (0.008) TAT TTT TTT TTT TTT TTT ACT  (0.007) ACG TTT TTT TTT TTT TTT ACT  (0.005) TTG TTT TTT TTT TTT TTT ACT  (0.005) AGT TTT TTT TTT TTT TTT ACT  (0.005) ATT TTT TCT TTT TTT TTT ACT  (0.005) ACT TTT TCT TTT TTT TTT ACT  (0.004) ATA TTT TTT TTT TTT TTT ACT  (0.003) TTA TTT TTT TTT TTT TTT ACT  (0.003) TTT TTT TCT TTT TTT TTT ACT  (0.003) ATT TTT TTT TTT TTT TTC ACT  (0.003) ATT TTT TTG TTT TTT TTT ACT  (0.003) ACT TTT TTT TTT TTT TTC ACT  (0.003) TCG TTT TTT TTT TTT TTT ACT  (0.002) TGT TTT TTT TTT TTT TTT ACT  (0.002) TCT TTT TCT TTT TTT TTT ACT  (0.002) TTT TTT TTT TTT TTT TTC ACT  (0.002) TTT TTT TTG TTT TTT TTT ACT  (0.002) GCT TCT TCT TTT TTT TTT ACT  (0.002) TCT TTT TTT TTT TTT TTC ACT  (0.001) CCT TCT TCT TTT TTT TTT ACT  (0.001) ATC TTC TTC TTT TTT TTC ACT  (0.001) CTT CTT TTT TTT TTT CTT ACT  (0.001) ACA TTT TTT TTT TTT TTT ACT  (0.001) GAT TTT TTT TTT TTT TTT ACT  (0.001) TCA TTT TTT TTT TTT TTT ACT  (0.001) ATC TTT TTT TTT TTT TTT ACT  (0.001)  (total  0.938)
  74       1  ACT (T) ACT (T) GTT (V) ATT (I) ATT (I) ATT (I) ATT (I) ATT (I) : ACT ATT ATT ATT ATT ATT ACT  (0.524) ATT ATT ATT ATT ATT ATT ACT  (0.376) AAT ATT ATT ATT ATT ATT ACT  (0.022) ATG ATT ATT ATT ATT ATT ACT  (0.013) AGT ATT ATT ATT ATT ATT ACT  (0.013) ACG ATT ATT ATT ATT ATT ACT  (0.011) GTT ATT ATT ATT ATT ATT ACT  (0.007) GCT ATT ATT ATT ATT ATT ACT  (0.005) ACT ACT ATT ATT ATT ATT ACT  (0.004) ACT ATT ATT ATT ATT GTT ACT  (0.003) TTT ATT ATT ATT ATT ATT ACT  (0.003) ATT ATT ATT ATT ATT GTT ACT  (0.002) CTT ATT ATT ATT ATT ATT ACT  (0.002) TCT ATT ATT ATT ATT ATT ACT  (0.002) ATC ATT ATT ATT ATT ATT ACT  (0.001) ATA ATT ATT ATT ATT ATT ACT  (0.001) CCT ATT ATT ATT ATT ATT ACT  (0.001) ATT GTT ATT ATT ATT GTT ACT  (0.001)  (total  0.991)
  75       1  ACT (T) ACT (T) TCC (S) TCC (S) TCC (S) TCC (S) TCC (S) TCC (S) : ACC TCC TCC TCC TCC TCC ACT  (0.491) TCC TCC TCC TCC TCC TCC ACT  (0.418) GCC TCC TCC TCC TCC TCC ACT  (0.036) CCC TCC TCC TCC TCC TCC ACT  (0.025) ATC TCC TCC TCC TCC TCC ACT  (0.010) TTC TCC TCC TCC TCC TCC ACT  (0.009) AAC TCC TCC TCC TCC TCC ACT  (0.003) TAC TCC TCC TCC TCC TCC ACT  (0.002) GTC TCC TCC TCC TCC TCC ACT  (0.001) AGC TCC TCC TCC TCC TCC ACT  (0.001)  (total  0.995)
  76       1  AGA (R) AGA (R) --- (-) --- (-) --- (-) --- (-) --- (-) --- (-) : AGA AGA AGA AGA AGA AGA AGA  (0.295) AGG AGG AGG AGG AGG AGG AGA  (0.097) CGA CGA CGA CGA CGA CGA AGA  (0.035) AGA AAA AAA AAA AAA AAA AGA  (0.023) AAA AAA AAA AAA AAA AAA AGA  (0.016) AGA ATA ATA ATA ATA ATA AGA  (0.015) CGG CGG CGG CGG CGG CGG AGA  (0.013) AGG AAG AAG AAG AAG AAG AGA  (0.012) AGA GGA GGA GGA GGA GGA AGA  (0.011) AAG AAG AAG AAG AAG AAG AGA  (0.010) AGC AGC AGC AGC AGC AGC AGA  (0.010) AGT AGT AGT AGT AGT AGT AGA  (0.009) GGA GGA GGA GGA GGA GGA AGA  (0.009) AGG ATG ATG ATG ATG ATG AGA  (0.008) ATA ATA ATA ATA ATA ATA AGA  (0.008) ACA ACA ACA ACA ACA ACA AGA  (0.006) AGG GGG GGG GGG GGG GGG AGA  (0.006) GGG GGG GGG GGG GGG GGG AGA  (0.004) ATG ATG ATG ATG ATG ATG AGA  (0.004) CGC CGC CGC CGC CGC CGC AGA  (0.003) CGT CGT CGT CGT CGT CGT AGA  (0.003) ACG ACG ACG ACG ACG ACG AGA  (0.003) ATC ATC ATC ATC ATC ATC AGA  (0.003) ATT ATT ATT ATT ATT ATT AGA  (0.003) TGG TGG TGG TGG TGG TGG AGA  (0.002) CGA CAA CAA CAA CAA CAA AGA  (0.002) GGC GGC GGC GGC GGC GGC AGA  (0.001) AAA GAA GAA GAA GAA GAA AGA  (0.001) AAG GAG GAG GAG GAG GAG AGA  (0.001) GGT GGT GGT GGT GGT GGT AGA  (0.001) ACC ACC ACC ACC ACC ACC AGA  (0.001) ACT ACT ACT ACT ACT ACT AGA  (0.001) AAA AAA AAA AAA AAA AAG AGA  (0.001) ATA ATG ATG ATG ATG ATG AGA  (0.001) CGA CTA CTA CTA CTA CTA AGA  (0.001) AAC AAC AAC AAC AAC AAC AGA  (0.001) AAT AAT AAT AAT AAT AAT AGA  (0.001) CGG CAG CAG CAG CAG CAG AGA  (0.001) CAA CAA CAA CAA CAA CAA AGA  (0.001) AGC AAC AAC AAC AAC AAC AGA  (0.001) AGT AAT AAT AAT AAT AAT AGA  (0.001) AAA AAC AAC AAC AAC AAC AGA  (0.001) AAG ATG ATG ATG ATG ATG AGA  (0.001)  (total  0.631)
  77       1  AGA (R) AGA (R) AGA (R) AGA (R) CGA (R) CGG (R) CGG (R) CGG (R) : CGA CGA CGA CGG CGG AGA AGA  (0.504) AGA AGA CGA CGG CGG AGA AGA  (0.455) AGA AGA AGA CGG CGG AGA AGA  (0.018) AGG AGG CGG CGG CGG AGA AGA  (0.005) CGG CGG CGG CGG CGG AGA AGA  (0.004) AGA AGA CGG CGG CGG AGA AGA  (0.002) GGA CGA CGA CGG CGG AGA AGA  (0.002) CGA CGA CGG CGG CGG AGA AGA  (0.002) AGA CGA CGA CGG CGG AGA AGA  (0.001) AAA AGA CGA CGG CGG AGA AGA  (0.001) GGA AGA CGA CGG CGG AGA AGA  (0.001)  (total  0.995)
  78       1  AGA (R) AGA (R) AGA (R) CGA (R) AGA (R) CGA (R) CGA (R) CGA (R) : CGA CGA CGA CGA CGA CGA AGA  (0.741) AGA AGA AGA CGA CGA AGA AGA  (0.224) AGA AGA AGA CGA CGA CGA AGA  (0.024) GGA CGA CGA CGA CGA CGA AGA  (0.003) AGA CGA CGA CGA CGA CGA AGA  (0.002) CAA CGA CGA CGA CGA CGA AGA  (0.001)  (total  0.995)
  79       1  AGA (R) AGA (R) CAG (Q) CAG (Q) CAG (Q) CAG (Q) CAG (Q) CAG (Q) : CGG CAG CAG CAG CAG CAG AGA  (0.361) CAG CAG CAG CAG CAG CAG AGA  (0.233) AAG CAG CAG CAG CAG CAG AGA  (0.216) AGG CAG CAG CAG CAG CAG AGA  (0.121) GAG CAG CAG CAG CAG CAG AGA  (0.015) CTG CAG CAG CAG CAG CAG AGA  (0.008) ATG CAG CAG CAG CAG CAG AGA  (0.007) GGG CAG CAG CAG CAG CAG AGA  (0.006) ACG CAG CAG CAG CAG CAG AGA  (0.004) CCG CAG CAG CAG CAG CAG AGA  (0.003) CGC CAG CAG CAG CAG CAG AGA  (0.002) CGT CAG CAG CAG CAG CAG AGA  (0.002) CAC CAG CAG CAG CAG CAG AGA  (0.002) CAT CAG CAG CAG CAG CAG AGA  (0.002) AAC CAG CAG CAG CAG CAG AGA  (0.002) AAT CAG CAG CAG CAG CAG AGA  (0.002) CGG CGG CAG CAG CAG CAG AGA  (0.001) TGG CAG CAG CAG CAG CAG AGA  (0.001) AAA CAG CAG CAG CAG CAG AGA  (0.001) AGA CAG CAG CAG CAG CAG AGA  (0.001)  (total  0.992)
  80       1  AGA (R) AGA (R) CCA (P) CCA (P) CCA (P) CCA (P) CCA (P) CCA (P) : CGA CCA CCA CCA CCA CCA AGA  (0.503) CCA CCA CCA CCA CCA CCA AGA  (0.239) ACA CCA CCA CCA CCA CCA AGA  (0.103) AGA CCA CCA CCA CCA CCA AGA  (0.084) CAA CCA CCA CCA CCA CCA AGA  (0.017) CTA CCA CCA CCA CCA CCA AGA  (0.017) ATA CCA CCA CCA CCA CCA AGA  (0.012) AAA CCA CCA CCA CCA CCA AGA  (0.010) GCA CCA CCA CCA CCA CCA AGA  (0.004) GGA CCA CCA CCA CCA CCA AGA  (0.004) TCA CCA CCA CCA CCA CCA AGA  (0.003) GTA CCA CCA CCA CCA CCA AGA  (0.001)  (total  0.997)
  81       1  AGA (R) AGA (R) GAT (D) GAT (D) AAA (K) AAA (K) AAA (K) AAA (K) : AGA AAA AAA AAA AAA GAT AGA  (0.384) AAA AAA AAA AAA AAA GAT AGA  (0.271) AGA GAA AAA AAA AAA GAT AGA  (0.033) AAA GAA AAA AAA AAA GAT AGA  (0.033) AGA AAT AAA AAA AAA GAT AGA  (0.026) AAT AAT AAA AAA AAA GAT AGA  (0.026) AGT AAT AAA AAA AAA GAT AGA  (0.024) AAA AAT AAA AAA AAA GAT AGA  (0.023) GAA GAA AAA AAA AAA GAT AGA  (0.020) AAG AAT AAA AAA AAA GAT AGA  (0.016) GGA GAA AAA AAA AAA GAT AGA  (0.016) AGG AAT AAA AAA AAA GAT AGA  (0.013) ATA AAA AAA AAA AAA GAT AGA  (0.008) ATT AAT AAA AAA AAA GAT AGA  (0.005) ACA AAA AAA AAA AAA GAT AGA  (0.005) GGT GAT AAA AAA AAA GAT AGA  (0.005) AAT GAT AAA AAA AAA GAT AGA  (0.005) AGA AAA AAA AAA AAA AAT AGA  (0.004) GAT GAT AAA AAA AAA GAT AGA  (0.004) AAA GAT AAA AAA AAA GAT AGA  (0.004) AGT GAT AAA AAA AAA GAT AGA  (0.003) AAG GAT AAA AAA AAA GAT AGA  (0.003) ACT AAT AAA AAA AAA GAT AGA  (0.002) AAC AAC AAA AAA AAA GAT AGA  (0.002) AGG AAG AAA AAA AAA GAT AGA  (0.002) AGC AAC AAA AAA AAA GAT AGA  (0.002) GAA GAT AAA AAA AAA GAT AGA  (0.002) AGG GAT AAA AAA AAA GAT AGA  (0.002) AAG AAG AAA AAA AAA GAT AGA  (0.002) GAG GAT AAA AAA AAA GAT AGA  (0.002) CGA GAA AAA AAA AAA GAT AGA  (0.002) GAA AAA AAA AAA AAA GAT AGA  (0.001) AAG AAC AAA AAA AAA GAT AGA  (0.001) ATT GAT AAA AAA AAA GAT AGA  (0.001) AAC AAA AAA AAA AAA GAT AGA  (0.001) ATA GAA AAA AAA AAA GAT AGA  (0.001) AAT AAA AAA AAA AAA GAT AGA  (0.001) CAA GAA AAA AAA AAA GAT AGA  (0.001) AGG AAC AAA AAA AAA GAT AGA  (0.001) CAA AAA AAA AAA AAA GAT AGA  (0.001)  (total  0.957)
  82       2  AGC (S) AGC (S) AGC (S) AGC (S) AGC (S) AGC (S) AGC (S) AGC (S) : AGC AGC AGC AGC AGC AGC AGC  (0.984) AAC AGC AGC AGC AGC AGC AGC  (0.006) GGC AGC AGC AGC AGC AGC AGC  (0.003) ATC AGC AGC AGC AGC AGC AGC  (0.002) ACC AGC AGC AGC AGC AGC AGC  (0.001) AGG AGC AGC AGC AGC AGC AGC  (0.001) TGC AGC AGC AGC AGC AGC AGC  (0.001)  (total  0.998)
  83       1  AGC (S) AGC (S) AGC (S) AGC (S) TGC (C) TGC (C) TGC (C) TGC (C) : AGC AGC TGC TGC TGC AGC AGC  (0.939) AGC TGC TGC TGC TGC AGC AGC  (0.020) TGC TGC TGC TGC TGC AGC AGC  (0.018) AAC AGC TGC TGC TGC AGC AGC  (0.005) AGC AGC AGC TGC TGC AGC AGC  (0.003) GGC AGC TGC TGC TGC AGC AGC  (0.003) ATC AGC TGC TGC TGC AGC AGC  (0.002) ACC AGC TGC TGC TGC AGC AGC  (0.001) AGG AGC TGC TGC TGC AGC AGC  (0.001) GGC TGC TGC TGC TGC AGC AGC  (0.001)  (total  0.994)
  84       1  AGC (S) AGC (S) AGT (S) AGT (S) GCT (A) GCA (A) GCA (A) GCA (A) : AGT AGT GCT GCA GCA AGT AGC  (0.855) AGT GGT GCT GCA GCA AGT AGC  (0.024) AGT ACT GCT GCA GCA AGT AGC  (0.021) GGT GGT GCT GCA GCA AGT AGC  (0.019) ACT ACT GCT GCA GCA AGT AGC  (0.017) AGT AGT ACT GCA GCA AGT AGC  (0.007) AAT AGT GCT GCA GCA AGT AGC  (0.007) ATT ACT GCT GCA GCA AGT AGC  (0.003) ATT AGT GCT GCA GCA AGT AGC  (0.003) AGC AGC GCC GCA GCA AGT AGC  (0.003) AAT ACT GCT GCA GCA AGT AGC  (0.003) AGG AGT GCT GCA GCA AGT AGC  (0.003) GGT AGT GCT GCA GCA AGT AGC  (0.002) AGC AGT GCT GCA GCA AGT AGC  (0.002) AGA AGT GCT GCA GCA AGT AGC  (0.002) ACT AGT GCT GCA GCA AGT AGC  (0.001) AAT AAT GCT GCA GCA AGT AGC  (0.001) ATT ATT GCT GCA GCA AGT AGC  (0.001) TGT AGT GCT GCA GCA AGT AGC  (0.001)  (total  0.977)
  85       1  AGC (S) AGC (S) ATC (I) ATC (I) GCT (A) GCC (A) GCC (A) GCC (A) : AGC ATC GCC GCC GCC ATC AGC  (0.307) ATC ATC GCC GCC GCC ATC AGC  (0.165) AGC ACC GCC GCC GCC ATC AGC  (0.140) ACC ACC GCC GCC GCC ATC AGC  (0.090) AGC GTC GCC GCC GCC ATC AGC  (0.031) AAC ATC GCC GCC GCC ATC AGC  (0.028) ATC GTC GCC GCC GCC ATC AGC  (0.026) ACC ATC GCC GCC GCC ATC AGC  (0.018) AGC AGC GCC GCC GCC ATC AGC  (0.016) ATC ACC GCC GCC GCC ATC AGC  (0.013) AAC ACC GCC GCC GCC ATC AGC  (0.013) GTC GTC GCC GCC GCC ATC AGC  (0.013) GGC GTC GCC GCC GCC ATC AGC  (0.012) AGT ATT GCT GCC GCC ATC AGC  (0.008) ATT ATT GCT GCC GCC ATC AGC  (0.008) ACC GCC GCC GCC GCC ATC AGC  (0.007) GGC GCC GCC GCC GCC ATC AGC  (0.006) GCC GCC GCC GCC GCC ATC AGC  (0.005) AAC GTC GCC GCC GCC ATC AGC  (0.004) AGT ACT GCT GCC GCC ATC AGC  (0.003) ATC ATC GTC GCC GCC ATC AGC  (0.003) GTC ATC GCC GCC GCC ATC AGC  (0.003) ACT ACT GCT GCC GCC ATC AGC  (0.002) AAC AAC GCC GCC GCC ATC AGC  (0.002) ACC GTC GCC GCC GCC ATC AGC  (0.002) GAC GTC GCC GCC GCC ATC AGC  (0.002) ATG ATC GCC GCC GCC ATC AGC  (0.002) GGC ATC GCC GCC GCC ATC AGC  (0.002) ATT GTT GCT GCC GCC ATC AGC  (0.001) GTC GCC GCC GCC GCC ATC AGC  (0.001) AAT ATT GCT GCC GCC ATC AGC  (0.001) TTC ATC GCC GCC GCC ATC AGC  (0.001) GAC GCC GCC GCC GCC ATC AGC  (0.001)  (total  0.934)
  86       1  AGC (S) AGC (S) GAT (D) GAT (D) GAT (D) GAT (D) GAT (D) GAT (D) : AAT GAT GAT GAT GAT GAT AGC  (0.337) AGT GAT GAT GAT GAT GAT AGC  (0.238) GAT GAT GAT GAT GAT GAT AGC  (0.210) GGT GAT GAT GAT GAT GAT AGC  (0.114) ATT GAT GAT GAT GAT GAT AGC  (0.023) GTT GAT GAT GAT GAT GAT AGC  (0.014) TAT GAT GAT GAT GAT GAT AGC  (0.010) ACT GAT GAT GAT GAT GAT AGC  (0.007) CAT GAT GAT GAT GAT GAT AGC  (0.006) GCT GAT GAT GAT GAT GAT AGC  (0.004) TGT GAT GAT GAT GAT GAT AGC  (0.004) AAG GAT GAT GAT GAT GAT AGC  (0.003) GAG GAT GAT GAT GAT GAT AGC  (0.003) AAC GAT GAT GAT GAT GAT AGC  (0.003) CGT GAT GAT GAT GAT GAT AGC  (0.002) AAA GAT GAT GAT GAT GAT AGC  (0.002) GGG GAT GAT GAT GAT GAT AGC  (0.002) GAA GAT GAT GAT GAT GAT AGC  (0.002) GAC GAT GAT GAT GAT GAT AGC  (0.002) AAT AAT GAT GAT GAT GAT AGC  (0.002) AGT AAT GAT GAT GAT GAT AGC  (0.002) AGC GAT GAT GAT GAT GAT AGC  (0.002) AGG GAT GAT GAT GAT GAT AGC  (0.001) GGA GAT GAT GAT GAT GAT AGC  (0.001)  (total  0.991)
  87       1  AGC (S) AGC (S) GGC (G) GGC (G) GGC (G) GGC (G) GGC (G) GGC (G) : AGC GGC GGC GGC GGC GGC AGC  (0.548) GGC GGC GGC GGC GGC GGC AGC  (0.418) TGC GGC GGC GGC GGC GGC AGC  (0.009) CGC GGC GGC GGC GGC GGC AGC  (0.007) AAC GGC GGC GGC GGC GGC AGC  (0.005) GAC GGC GGC GGC GGC GGC AGC  (0.004) ATC GGC GGC GGC GGC GGC AGC  (0.002) GTC GGC GGC GGC GGC GGC AGC  (0.002) AGC AGC GGC GGC GGC GGC AGC  (0.001) ACC GGC GGC GGC GGC GGC AGC  (0.001)  (total  0.998)
  88       1  AGC (S) AGT (S) TCC (S) TCC (S) TCC (S) --- (-) TCC (S) TCC (S) : AGC TCC TCC TCC TCC TCC AGT  (0.141) ACC TCC TCC TCC TCC TCC AGT  (0.134) AGC TCC TCC TCC TCC TCC AGC  (0.105) TCC TCC TCC TCC TCC TCC AGT  (0.096) TGC TCC TCC TCC TCC TCC AGT  (0.086) ACC TCC TCC TCC TCC TCC AGC  (0.080) TGC TCC TCC TCC TCC TCC AGC  (0.068) TCC TCC TCC TCC TCC TCC AGC  (0.059) ATC TCC TCC TCC TCC TCC AGT  (0.039) TTC TCC TCC TCC TCC TCC AGT  (0.029) AAC TCC TCC TCC TCC TCC AGT  (0.028) TAC TCC TCC TCC TCC TCC AGT  (0.021) ATC TCC TCC TCC TCC TCC AGC  (0.018) AAC TCC TCC TCC TCC TCC AGC  (0.014) TTC TCC TCC TCC TCC TCC AGC  (0.013) TAC TCC TCC TCC TCC TCC AGC  (0.011) GCC TCC TCC TCC TCC TCC AGT  (0.008) GGC TCC TCC TCC TCC TCC AGT  (0.006) CCC TCC TCC TCC TCC TCC AGT  (0.005) GCC TCC TCC TCC TCC TCC AGC  (0.005) GGC TCC TCC TCC TCC TCC AGC  (0.005) GTC TCC TCC TCC TCC TCC AGT  (0.004) CGC TCC TCC TCC TCC TCC AGT  (0.003) CCC TCC TCC TCC TCC TCC AGC  (0.003) CGC TCC TCC TCC TCC TCC AGC  (0.003) GAC TCC TCC TCC TCC TCC AGT  (0.002) CTC TCC TCC TCC TCC TCC AGT  (0.002) GTC TCC TCC TCC TCC TCC AGC  (0.002) CAC TCC TCC TCC TCC TCC AGT  (0.001) GAC TCC TCC TCC TCC TCC AGC  (0.001) CTC TCC TCC TCC TCC TCC AGC  (0.001)  (total  0.993)
  89       1  AGG (R) AGG (R) AGG (R) AGG (R) AGG (R) AGG (R) AGG (R) AGG (R) : AGG AGG AGG AGG AGG AGG AGG  (0.982) AAG AGG AGG AGG AGG AGG AGG  (0.006) ATG AGG AGG AGG AGG AGG AGG  (0.003) GGG AGG AGG AGG AGG AGG AGG  (0.003) ACG AGG AGG AGG AGG AGG AGG  (0.001) TGG AGG AGG AGG AGG AGG AGG  (0.001) AGC AGG AGG AGG AGG AGG AGG  (0.001) AGT AGG AGG AGG AGG AGG AGG  (0.001) AGA AGG AGG AGG AGG AGG AGG  (0.000)  (total  0.999)
  90       1  AGG (R) AGG (R) AGT (S) AGT (S) AGA (R) AGA (R) AGA (R) AGA (R) : AGA AGA AGA AGA AGA AGT AGG  (0.757) AGT AGT AGA AGA AGA AGT AGG  (0.097) AGG AGT AGA AGA AGA AGT AGG  (0.083) AGA AGT AGA AGA AGA AGT AGG  (0.024) AGG AGG AGA AGA AGA AGT AGG  (0.008) AAA AGA AGA AGA AGA AGT AGG  (0.004) AGC AGC AGA AGA AGA AGT AGG  (0.003) AGG AGC AGA AGA AGA AGT AGG  (0.003) AGC AGA AGA AGA AGA AGT AGG  (0.002) AGT AGA AGA AGA AGA AGT AGG  (0.002) AGG AGA AGA AGA AGA AGT AGG  (0.002) AGA AGA AGA AGA AGA AGA AGG  (0.002) CGT AGT AGA AGA AGA AGT AGG  (0.001) GGA AGA AGA AGA AGA AGT AGG  (0.001) GGT AGT AGA AGA AGA AGT AGG  (0.001) AAT AGT AGA AGA AGA AGT AGG  (0.001) AAG AGT AGA AGA AGA AGT AGG  (0.001)  (total  0.992)
  91       1  AGG (R) AGG (R) CAA (Q) CAA (Q) CAA (Q) CAA (Q) GAA (E) CAA (Q) : CAA CAA CAA CAA CAA CAA AGG  (0.346) CGA CAA CAA CAA CAA CAA AGG  (0.303) AAA CAA CAA CAA CAA CAA AGG  (0.213) AGA CAA CAA CAA CAA CAA AGG  (0.070) GAA CAA CAA CAA CAA CAA AGG  (0.016) CTA CAA CAA CAA CAA CAA AGG  (0.008) GGA CAA CAA CAA CAA CAA AGG  (0.004) CAC CAA CAA CAA CAA CAA AGG  (0.004) CGC CAA CAA CAA CAA CAA AGG  (0.004) CAT CAA CAA CAA CAA CAA AGG  (0.003) CGT CAA CAA CAA CAA CAA AGG  (0.003) ATA CAA CAA CAA CAA CAA AGG  (0.003) CCA CAA CAA CAA CAA CAA AGG  (0.003) CAG CAA CAA CAA CAA CAA AGG  (0.002) ACA CAA CAA CAA CAA CAA AGG  (0.002) AAG CAA CAA CAA CAA CAA AGG  (0.002) AAC CAA CAA CAA CAA CAA AGG  (0.002) AAT CAA CAA CAA CAA CAA AGG  (0.002) CGG CAA CAA CAA CAA CAA AGG  (0.001) AGG CAA CAA CAA CAA CAA AGG  (0.001) ATG CAA CAA CAA CAA CAA AGG  (0.001)  (total  0.993)
  92       1  AGT (S) AGT (S) AAT (N) AAT (N) AGT (S) AAT (N) AAT (N) AAT (N) : AGT AAT AAT AAT AAT AAT AGT  (0.501) AAT AAT AAT AAT AAT AAT AGT  (0.339) AGT AGT AGT AAT AAT AAT AGT  (0.095) ATT AAT AAT AAT AAT AAT AGT  (0.017) ACT AAT AAT AAT AAT AAT AGT  (0.010) AGT AAT AGT AAT AAT AAT AGT  (0.008) AAT AAT AGT AAT AAT AAT AGT  (0.006) GAT AAT AAT AAT AAT AAT AGT  (0.004) AGT AGT AAT AAT AAT AAT AGT  (0.003) GGT AAT AAT AAT AAT AAT AGT  (0.002) AAG AAT AAT AAT AAT AAT AGT  (0.002) AAA AAT AAT AAT AAT AAT AGT  (0.001) TAT AAT AAT AAT AAT AAT AGT  (0.001) AGG AAT AAT AAT AAT AAT AGT  (0.001) AAC AAT AAT AAT AAT AAT AGT  (0.001)  (total  0.991)
  93       1  ATA (I) ATA (I) ATG (M) ATG (M) TTG (L) TTG (L) TTG (L) TTG (L) : ATG ATG TTG TTG TTG ATG ATA  (0.349) ATA ATG TTG TTG TTG ATG ATA  (0.227) ATC ATG TTG TTG TTG ATG ATA  (0.108) ATT ATG TTG TTG TTG ATG ATA  (0.106) TTG TTG TTG TTG TTG ATG ATA  (0.052) ATG TTG TTG TTG TTG ATG ATA  (0.028) GTG ATG TTG TTG TTG ATG ATA  (0.021) GTG TTG TTG TTG TTG ATG ATA  (0.009) ACG ATG TTG TTG TTG ATG ATA  (0.009) ATA TTG TTG TTG TTG ATG ATA  (0.008) ATC TTG TTG TTG TTG ATG ATA  (0.008) ATT TTG TTG TTG TTG ATG ATA  (0.007) TTG ATG TTG TTG TTG ATG ATA  (0.007) CTG ATG TTG TTG TTG ATG ATA  (0.006) AAG ATG TTG TTG TTG ATG ATA  (0.005) TTC TTG TTG TTG TTG ATG ATA  (0.005) TTT TTG TTG TTG TTG ATG ATA  (0.005) ATG ATG ATG TTG TTG ATG ATA  (0.003) GTG GTG TTG TTG TTG ATG ATA  (0.003) ATA ATG ATG TTG TTG ATG ATA  (0.002) ATG GTG TTG TTG TTG ATG ATA  (0.002) AGG ATG TTG TTG TTG ATG ATA  (0.002) GTA ATG TTG TTG TTG ATG ATA  (0.001) GTC ATG TTG TTG TTG ATG ATA  (0.001) GTT ATG TTG TTG TTG ATG ATA  (0.001) ATA ATA TTG TTG TTG ATG ATA  (0.001) ATC ATG ATG TTG TTG ATG ATA  (0.001) ATT ATG ATG TTG TTG ATG ATA  (0.001) ACA ATG TTG TTG TTG ATG ATA  (0.001)  (total  0.979)
  94       1  ATA (I) ATA (I) CTG (L) CTG (L) CTG (L) CTG (L) CTG (L) CTG (L) : CTG CTG CTG CTG CTG CTG ATA  (0.494) ATG CTG CTG CTG CTG CTG ATA  (0.257) GTG CTG CTG CTG CTG CTG ATA  (0.082) ATA CTG CTG CTG CTG CTG ATA  (0.072) ATC CTG CTG CTG CTG CTG ATA  (0.035) ATT CTG CTG CTG CTG CTG ATA  (0.034) TTG CTG CTG CTG CTG CTG ATA  (0.004) ACG CTG CTG CTG CTG CTG ATA  (0.004) AAG CTG CTG CTG CTG CTG ATA  (0.003) CCG CTG CTG CTG CTG CTG ATA  (0.002) CAG CTG CTG CTG CTG CTG ATA  (0.002) CGG CTG CTG CTG CTG CTG ATA  (0.001) AGG CTG CTG CTG CTG CTG ATA  (0.001)  (total  0.990)
  95       1  ATA (I) ATT (I) GTC (V) GTC (V) GTC (V) GTC (V) GTC (V) GTC (V) : ATC GTC GTC GTC GTC GTC ATT  (0.409) GTC GTC GTC GTC GTC GTC ATT  (0.312) ATC GTC GTC GTC GTC GTC ATA  (0.107) GTC GTC GTC GTC GTC GTC ATA  (0.075) TTC GTC GTC GTC GTC GTC ATT  (0.023) CTC GTC GTC GTC GTC GTC ATT  (0.016) ATC GTC GTC GTC GTC GTC ATC  (0.008) GTC GTC GTC GTC GTC GTC ATC  (0.006) ATG GTC GTC GTC GTC GTC ATT  (0.005) TTC GTC GTC GTC GTC GTC ATA  (0.004) ACC GTC GTC GTC GTC GTC ATT  (0.004) CTC GTC GTC GTC GTC GTC ATA  (0.004) GCC GTC GTC GTC GTC GTC ATT  (0.003) AAC GTC GTC GTC GTC GTC ATT  (0.003) ATC ATC GTC GTC GTC GTC ATT  (0.003) GAC GTC GTC GTC GTC GTC ATT  (0.002) ATG GTC GTC GTC GTC GTC ATA  (0.002) AGC GTC GTC GTC GTC GTC ATT  (0.001)  (total  0.985)
  96       1  ATC (I) ATC (I) ATC (I) ATC (I) ATC (I) ATC (I) ATC (I) ATC (I) : ATC ATC ATC ATC ATC ATC ATC  (0.901) GTC ATC ATC ATC ATC ATC ATC  (0.023) ATG ATC ATC ATC ATC ATC ATC  (0.018) ACC ATC ATC ATC ATC ATC ATC  (0.014) TTC ATC ATC ATC ATC ATC ATC  (0.010) AAC ATC ATC ATC ATC ATC ATC  (0.008) CTC ATC ATC ATC ATC ATC ATC  (0.007) AGC ATC ATC ATC ATC ATC ATC  (0.004) ATA ATC ATC ATC ATC ATC ATC  (0.004) ATT ATC ATC ATC ATC ATC ATC  (0.004) ATT ATT ATC ATC ATC ATC ATC  (0.001) ATC ATC ATC ATC ATC ATC ATT  (0.001)  (total  0.995)
  97       1  ATC (I) ATC (I) ATC (I) GTC (V) GTC (V) GTC (V) GTC (V) GTC (V) : ATC GTC GTC GTC GTC GTC ATC  (0.496) GTC GTC GTC GTC GTC GTC ATC  (0.376) ATC ATC GTC GTC GTC ATC ATC  (0.031) TTC GTC GTC GTC GTC GTC ATC  (0.029) CTC GTC GTC GTC GTC GTC ATC  (0.021) ACC GTC GTC GTC GTC GTC ATC  (0.005) ATG GTC GTC GTC GTC GTC ATC  (0.005) GCC GTC GTC GTC GTC GTC ATC  (0.004) AAC GTC GTC GTC GTC GTC ATC  (0.004) ATC GTC GTC GTC GTC ATC ATC  (0.004) ATC ATC GTC GTC GTC GTC ATC  (0.003) GAC GTC GTC GTC GTC GTC ATC  (0.003) GTC GTC GTC GTC GTC ATC ATC  (0.003) AGC GTC GTC GTC GTC GTC ATC  (0.002) GGC GTC GTC GTC GTC GTC ATC  (0.001) ATA GTC GTC GTC GTC GTC ATC  (0.001)  (total  0.987)
  98       1  ATC (I) ATC (I) CTC (L) CTC (L) TTT (F) CTC (L) CTC (L) CTC (L) : ATC CTC CTC CTC CTC CTC ATC  (0.429) CTC CTC CTC CTC CTC CTC ATC  (0.353) TTC CTC CTC CTC CTC CTC ATC  (0.065) GTC CTC CTC CTC CTC CTC ATC  (0.060) ATT CTT CTT CTC CTC CTC ATC  (0.016) CTT CTT CTT CTC CTC CTC ATC  (0.012) ATC CTC TTC CTC CTC CTC ATC  (0.007) CTC CTC TTC CTC CTC CTC ATC  (0.006) ATG CTC CTC CTC CTC CTC ATC  (0.004) ACC CTC CTC CTC CTC CTC ATC  (0.004) ATC TTC TTC CTC CTC CTC ATC  (0.004) TTC TTC TTC CTC CTC CTC ATC  (0.003) AAC CTC CTC CTC CTC CTC ATC  (0.003) ATC CTC CTT CTC CTC CTC ATC  (0.003) TTT CTT CTT CTC CTC CTC ATC  (0.002) CCC CTC CTC CTC CTC CTC ATC  (0.002) CTC CTC CTT CTC CTC CTC ATC  (0.002) GTT CTT CTT CTC CTC CTC ATC  (0.002) CAC CTC CTC CTC CTC CTC ATC  (0.002) AGC CTC CTC CTC CTC CTC ATC  (0.001) TTC CTC TTC CTC CTC CTC ATC  (0.001) ATA CTC CTC CTC CTC CTC ATC  (0.001)  (total  0.983)
  99       1  ATC (I) ATC (I) CTG (L) CTG (L) CTT (L) CTC (L) CTC (L) CTC (L) : ATC CTC CTC CTC CTC CTG ATC  (0.245) CTC CTC CTC CTC CTC CTG ATC  (0.202) ATT CTT CTT CTC CTC CTG ATC  (0.153) CTT CTT CTT CTC CTC CTG ATC  (0.120) TTC CTC CTC CTC CTC CTG ATC  (0.037) GTC CTC CTC CTC CTC CTG ATC  (0.034) CTG CTG CTG CTC CTC CTG ATC  (0.034) TTT CTT CTT CTC CTC CTG ATC  (0.022) GTT CTT CTT CTC CTC CTG ATC  (0.021) ATG CTG CTG CTC CTC CTG ATC  (0.016) CTG CTG CTC CTC CTC CTG ATC  (0.015) CTG CTG CTT CTC CTC CTG ATC  (0.011) ATG CTG CTC CTC CTC CTG ATC  (0.007) GTG CTG CTG CTC CTC CTG ATC  (0.007) ATG CTG CTT CTC CTC CTG ATC  (0.005) ATC CTG CTG CTC CTC CTG ATC  (0.004) ATA CTG CTG CTC CTC CTG ATC  (0.003) ATT CTG CTG CTC CTC CTG ATC  (0.003) GTG CTG CTC CTC CTC CTG ATC  (0.003) ATG CTC CTC CTC CTC CTG ATC  (0.002) CTA CTA CTA CTC CTC CTG ATC  (0.002) ACC CTC CTC CTC CTC CTG ATC  (0.002) ATA CTA CTA CTC CTC CTG ATC  (0.002) ATT CTT CTC CTC CTC CTG ATC  (0.002) GTG CTG CTT CTC CTC CTG ATC  (0.002) ATC CTC CTT CTC CTC CTG ATC  (0.002) CTT CTT CTC CTC CTC CTG ATC  (0.002) ATC CTG CTC CTC CTC CTG ATC  (0.002) AAC CTC CTC CTC CTC CTG ATC  (0.002) ATA CTG CTC CTC CTC CTG ATC  (0.002) CTC CTC CTT CTC CTC CTG ATC  (0.002) ATT CTG CTC CTC CTC CTG ATC  (0.001) CCC CTC CTC CTC CTC CTG ATC  (0.001) ACT CTT CTT CTC CTC CTG ATC  (0.001) ATA CTG CTT CTC CTC CTG ATC  (0.001) CTA CTA CTC CTC CTC CTG ATC  (0.001) CAC CTC CTC CTC CTC CTG ATC  (0.001)  (total  0.973)
 100       1  ATC (I) ATC (I) GCC (A) GCC (A) GCT (A) GCC (A) GCC (A) GCC (A) : GTC GCC GCC GCC GCC GCC ATC  (0.271) ATC GCC GCC GCC GCC GCC ATC  (0.264) GCC GCC GCC GCC GCC GCC ATC  (0.198) ACC GCC GCC GCC GCC GCC ATC  (0.160) TTC GCC GCC GCC GCC GCC ATC  (0.015) GAC GCC GCC GCC GCC GCC ATC  (0.012) AAC GCC GCC GCC GCC GCC ATC  (0.011) CTC GCC GCC GCC GCC GCC ATC  (0.009) GTT GCT GCT GCC GCC GCC ATC  (0.008) ATT GCT GCT GCC GCC GCC ATC  (0.008) TCC GCC GCC GCC GCC GCC ATC  (0.006) GCT GCT GCT GCC GCC GCC ATC  (0.005) GGC GCC GCC GCC GCC GCC ATC  (0.005) AGC GCC GCC GCC GCC GCC ATC  (0.004) ACT GCT GCT GCC GCC GCC ATC  (0.004) CCC GCC GCC GCC GCC GCC ATC  (0.004) ATG GCC GCC GCC GCC GCC ATC  (0.002) GTC GCC GCT GCC GCC GCC ATC  (0.001) ATC GCC GCT GCC GCC GCC ATC  (0.001) GCC GCC GCT GCC GCC GCC ATC  (0.001) ATC GTC GCC GCC GCC GCC ATC  (0.001)  (total  0.990)
 101       1  ATC (I) ATC (I) GTC (V) ATC (I) GTC (V) GTG (V) GTG (V) GTG (V) : ATC GTC GTC GTG GTG GTC ATC  (0.294) ATC ATC GTC GTG GTG ATC ATC  (0.279) GTC GTC GTC GTG GTG GTC ATC  (0.222) ATC GTC GTC GTG GTG ATC ATC  (0.032) GTC GTC GTC GTG GTG ATC ATC  (0.024) TTC GTC GTC GTG GTG GTC ATC  (0.017) CTC GTC GTC GTG GTG GTC ATC  (0.012) GTG GTG GTG GTG GTG GTC ATC  (0.012) GTC ATC GTC GTG GTG ATC ATC  (0.007) ATC ATC GTG GTG GTG ATC ATC  (0.007) ATG ATC GTC GTG GTG ATC ATC  (0.005) ATG GTG GTG GTG GTG GTC ATC  (0.005) ACC ATC GTC GTG GTG ATC ATC  (0.004) ACC GTC GTC GTG GTG GTC ATC  (0.003) TTC ATC GTC GTG GTG ATC ATC  (0.003) ATG GTC GTC GTG GTG GTC ATC  (0.003) GTC GTC GTG GTG GTG GTC ATC  (0.003) GCC GTC GTC GTG GTG GTC ATC  (0.003) AAC ATC GTC GTG GTG ATC ATC  (0.002) ATT GTT GTT GTG GTG GTC ATC  (0.002) AAC GTC GTC GTG GTG GTC ATC  (0.002) CTC ATC GTC GTG GTG ATC ATC  (0.002) ATT ATT GTT GTG GTG ATC ATC  (0.002) TTC GTC GTC GTG GTG ATC ATC  (0.002) GAC GTC GTC GTG GTG GTC ATC  (0.002) GTT GTT GTT GTG GTG GTC ATC  (0.002) AGC ATC GTC GTG GTG ATC ATC  (0.001) CTC GTC GTC GTG GTG ATC ATC  (0.001) ATA ATC GTC GTG GTG ATC ATC  (0.001) ATG ATG GTG GTG GTG ATC ATC  (0.001) ATT ATC GTC GTG GTG ATC ATC  (0.001) ATA GTG GTG GTG GTG GTC ATC  (0.001) ATT GTG GTG GTG GTG GTC ATC  (0.001) AGC GTC GTC GTG GTG GTC ATC  (0.001)  (total  0.963)
 102       1  ATC (I) ATC (I) TAC (Y) TAC (Y) TAC (Y) TAC (Y) TAC (Y) TAC (Y) : TTC TAC TAC TAC TAC TAC ATC  (0.221) TAC TAC TAC TAC TAC TAC ATC  (0.214) ATC TAC TAC TAC TAC TAC ATC  (0.209) AAC TAC TAC TAC TAC TAC ATC  (0.197) GTC TAC TAC TAC TAC TAC ATC  (0.029) GAC TAC TAC TAC TAC TAC ATC  (0.025) CTC TAC TAC TAC TAC TAC ATC  (0.019) CAC TAC TAC TAC TAC TAC ATC  (0.016) ACC TAC TAC TAC TAC TAC ATC  (0.013) TCC TAC TAC TAC TAC TAC ATC  (0.013) AGC TAC TAC TAC TAC TAC ATC  (0.010) TGC TAC TAC TAC TAC TAC ATC  (0.010) TTG TAC TAC TAC TAC TAC ATC  (0.003) ATG TAC TAC TAC TAC TAC ATC  (0.003) TTA TAC TAC TAC TAC TAC ATC  (0.003) ATA TAC TAC TAC TAC TAC ATC  (0.002) AAA TAC TAC TAC TAC TAC ATC  (0.002) AAG TAC TAC TAC TAC TAC ATC  (0.001) GCC TAC TAC TAC TAC TAC ATC  (0.001) GGC TAC TAC TAC TAC TAC ATC  (0.001)  (total  0.991)
 103       1  ATC (I) ATC (I) TAT (Y) TAT (Y) TAT (Y) TAT (Y) TAT (Y) TAT (Y) : TTT TAT TAT TAT TAT TAT ATC  (0.227) ATT TAT TAT TAT TAT TAT ATC  (0.220) TAT TAT TAT TAT TAT TAT ATC  (0.206) AAT TAT TAT TAT TAT TAT ATC  (0.192) GTT TAT TAT TAT TAT TAT ATC  (0.031) GAT TAT TAT TAT TAT TAT ATC  (0.024) CTT TAT TAT TAT TAT TAT ATC  (0.019) CAT TAT TAT TAT TAT TAT ATC  (0.015) ACT TAT TAT TAT TAT TAT ATC  (0.011) TCT TAT TAT TAT TAT TAT ATC  (0.011) TGT TAT TAT TAT TAT TAT ATC  (0.008) AGT TAT TAT TAT TAT TAT ATC  (0.008) TTG TAT TAT TAT TAT TAT ATC  (0.003) TTA TAT TAT TAT TAT TAT ATC  (0.003) ATG TAT TAT TAT TAT TAT ATC  (0.003) ATA TAT TAT TAT TAT TAT ATC  (0.003) AAA TAT TAT TAT TAT TAT ATC  (0.002) AAG TAT TAT TAT TAT TAT ATC  (0.002) GCT TAT TAT TAT TAT TAT ATC  (0.001) GGT TAT TAT TAT TAT TAT ATC  (0.001)  (total  0.989)
 104       1  ATC (I) ATC (I) TTC (F) TTC (F) TTA (L) TTC (F) TTC (F) TTC (F) : ATC TTC TTC TTC TTC TTC ATC  (0.422) TTC TTC TTC TTC TTC TTC ATC  (0.386) GTC TTC TTC TTC TTC TTC ATC  (0.059) CTC TTC TTC TTC TTC TTC ATC  (0.045) TTG TTC TTC TTC TTC TTC ATC  (0.010) TTA TTC TTC TTC TTC TTC ATC  (0.010) ATA TTC TTC TTC TTC TTC ATC  (0.008) ATG TTC TTC TTC TTC TTC ATC  (0.008) ATC TTC TTA TTC TTC TTC ATC  (0.005) ACC TTC TTC TTC TTC TTC ATC  (0.004) TTC TTC TTA TTC TTC TTC ATC  (0.004) TCC TTC TTC TTC TTC TTC ATC  (0.004) AAC TTC TTC TTC TTC TTC ATC  (0.003) TAC TTC TTC TTC TTC TTC ATC  (0.003) TTT TTC TTC TTC TTC TTC ATC  (0.002) ATT TTC TTC TTC TTC TTC ATC  (0.002) ATA TTA TTA TTC TTC TTC ATC  (0.002) ATT TTT TTT TTC TTC TTC ATC  (0.002) GTG TTC TTC TTC TTC TTC ATC  (0.002) TTT TTT TTT TTC TTC TTC ATC  (0.002) TTA TTA TTA TTC TTC TTC ATC  (0.001) ATC ATC TTC TTC TTC TTC ATC  (0.001) AGC TTC TTC TTC TTC TTC ATC  (0.001) TGC TTC TTC TTC TTC TTC ATC  (0.001)  (total  0.986)
 105       1  ATC (I) ATC (I) TTG (L) TTG (L) TTA (L) TTA (L) TTA (L) TTA (L) : ATA TTA TTA TTA TTA TTG ATC  (0.357) TTA TTA TTA TTA TTA TTG ATC  (0.272) TTC TTA TTA TTA TTA TTG ATC  (0.058) TTT TTA TTA TTA TTA TTG ATC  (0.048) GTA TTA TTA TTA TTA TTG ATC  (0.046) ATC TTA TTA TTA TTA TTG ATC  (0.030) TTG TTG TTA TTA TTA TTG ATC  (0.028) ATT TTA TTA TTA TTA TTG ATC  (0.026) ATG TTG TTA TTA TTA TTG ATC  (0.019) ATC TTG TTA TTA TTA TTG ATC  (0.009) TTC TTG TTA TTA TTA TTG ATC  (0.009) GTG TTG TTA TTA TTA TTG ATC  (0.008) ATG TTA TTA TTA TTA TTG ATC  (0.008) ATT TTG TTA TTA TTA TTG ATC  (0.008) TTT TTG TTA TTA TTA TTG ATC  (0.007) TTG TTG TTG TTA TTA TTG ATC  (0.005) ATA TTG TTA TTA TTA TTG ATC  (0.004) GTC TTA TTA TTA TTA TTG ATC  (0.004) ATG TTG TTG TTA TTA TTG ATC  (0.003) GTT TTA TTA TTA TTA TTG ATC  (0.003) CTC TTA TTA TTA TTA TTG ATC  (0.003) ATA TTA TTA TTA TTA TTA ATC  (0.003) CTT TTA TTA TTA TTA TTG ATC  (0.002) ATC TTC TTA TTA TTA TTG ATC  (0.002) TTA TTA TTA TTA TTA TTA ATC  (0.002) TTC TTC TTA TTA TTA TTG ATC  (0.002) ATT TTT TTA TTA TTA TTG ATC  (0.002) TTT TTT TTA TTA TTA TTG ATC  (0.002) ACA TTA TTA TTA TTA TTG ATC  (0.002) ATC TTG TTG TTA TTA TTG ATC  (0.002) TTC TTG TTG TTA TTA TTG ATC  (0.002) TTG TTA TTA TTA TTA TTG ATC  (0.001) GTG TTG TTG TTA TTA TTG ATC  (0.001) TCA TTA TTA TTA TTA TTG ATC  (0.001) ATT TTG TTG TTA TTA TTG ATC  (0.001) TTT TTG TTG TTA TTA TTG ATC  (0.001) CTA TTA TTA TTA TTA TTG ATC  (0.001) ATA TTG TTG TTA TTA TTG ATC  (0.001)  (total  0.985)
 106       1  ATC (I) ATC (I) TTT (F) TTT (F) TTT (F) TTT (F) TTT (F) TTT (F) : ATT TTT TTT TTT TTT TTT ATC  (0.435) TTT TTT TTT TTT TTT TTT ATC  (0.388) GTT TTT TTT TTT TTT TTT ATC  (0.061) CTT TTT TTT TTT TTT TTT ATC  (0.043) TTG TTT TTT TTT TTT TTT ATC  (0.012) TTA TTT TTT TTT TTT TTT ATC  (0.011) ATA TTT TTT TTT TTT TTT ATC  (0.009) ATG TTT TTT TTT TTT TTT ATC  (0.009) ACT TTT TTT TTT TTT TTT ATC  (0.004) TTC TTT TTT TTT TTT TTT ATC  (0.003) TCT TTT TTT TTT TTT TTT ATC  (0.003) AAT TTT TTT TTT TTT TTT ATC  (0.003) ATC TTT TTT TTT TTT TTT ATC  (0.003) TAT TTT TTT TTT TTT TTT ATC  (0.002) GTG TTT TTT TTT TTT TTT ATC  (0.002) ATT ATT TTT TTT TTT TTT ATC  (0.001) GTA TTT TTT TTT TTT TTT ATC  (0.001) AGT TTT TTT TTT TTT TTT ATC  (0.001)  (total  0.992)
 107       1  ATG (M) ATG (M) --- (-) --- (-) --- (-) --- (-) --- (-) --- (-) : ATG ATG ATG ATG ATG ATG ATG  (0.147) ATG GTG GTG GTG GTG GTG ATG  (0.027) ATG ATA ATA ATA ATA ATA ATG  (0.019) ATA ATA ATA ATA ATA ATA ATG  (0.018) ATC ATC ATC ATC ATC ATC ATG  (0.017) ATT ATT ATT ATT ATT ATT ATG  (0.017) ATG TTG TTG TTG TTG TTG ATG  (0.016) GTG GTG GTG GTG GTG GTG ATG  (0.016) TTG TTG TTG TTG TTG TTG ATG  (0.014) AAG AAG AAG AAG AAG AAG ATG  (0.013) ACG ACG ACG ACG ACG ACG ATG  (0.013) CTG CTG CTG CTG CTG CTG ATG  (0.010) AGG AGG AGG AGG AGG AGG ATG  (0.007) GTA GTA GTA GTA GTA GTA ATG  (0.007) GTC GTC GTC GTC GTC GTC ATG  (0.007) GTT GTT GTT GTT GTT GTT ATG  (0.007) TTA TTA TTA TTA TTA TTA ATG  (0.005) AAA AAA AAA AAA AAA AAA ATG  (0.004) CTA CTA CTA CTA CTA CTA ATG  (0.004) ACA ACA ACA ACA ACA ACA ATG  (0.004) ACC ACC ACC ACC ACC ACC ATG  (0.003) ATC GTC GTC GTC GTC GTC ATG  (0.003) ACT ACT ACT ACT ACT ACT ATG  (0.003) ATT GTT GTT GTT GTT GTT ATG  (0.003) CTC CTC CTC CTC CTC CTC ATG  (0.003) CTT CTT CTT CTT CTT CTT ATG  (0.003) GTG ATG ATG ATG ATG ATG ATG  (0.003) ATA ATG ATG ATG ATG ATG ATG  (0.003) ATA GTA GTA GTA GTA GTA ATG  (0.002) ATC TTC TTC TTC TTC TTC ATG  (0.002) ATC ACC ACC ACC ACC ACC ATG  (0.002) ACG ATG ATG ATG ATG ATG ATG  (0.002) ATT ACT ACT ACT ACT ACT ATG  (0.002) ATT TTT TTT TTT TTT TTT ATG  (0.002) AAG GAG GAG GAG GAG GAG ATG  (0.002) GTG TTG TTG TTG TTG TTG ATG  (0.002) GTG GCG GCG GCG GCG GCG ATG  (0.002) TTC TTC TTC TTC TTC TTC ATG  (0.002) TTT TTT TTT TTT TTT TTT ATG  (0.002) AGA AGA AGA AGA AGA AGA ATG  (0.002) GAG GAG GAG GAG GAG GAG ATG  (0.001) TTG ATG ATG ATG ATG ATG ATG  (0.001) TTG GTG GTG GTG GTG GTG ATG  (0.001) TTG TCG TCG TCG TCG TCG ATG  (0.001) ATA ACA ACA ACA ACA ACA ATG  (0.001) GTC ATC ATC ATC ATC ATC ATG  (0.001) AAC AAC AAC AAC AAC AAC ATG  (0.001) GTT ATT ATT ATT ATT ATT ATG  (0.001) AAT AAT AAT AAT AAT AAT ATG  (0.001) GCG GCG GCG GCG GCG GCG ATG  (0.001) AAG ATG ATG ATG ATG ATG ATG  (0.001) ACG GCG GCG GCG GCG GCG ATG  (0.001) ACG AAG AAG AAG AAG AAG ATG  (0.001) CTG ATG ATG ATG ATG ATG ATG  (0.001)  (total  0.436)
 108       1  ATG (M) ATG (M) ACG (T) ACG (T) ATG (M) TTG (L) TTG (L) TTG (L) : ATG ATG ATG TTG TTG ACG ATG  (0.508) ATG ACG ATG TTG TTG ACG ATG  (0.194) ACG ACG ATG TTG TTG ACG ATG  (0.153) ATG ATG TTG TTG TTG ACG ATG  (0.028) GTG ATG ATG TTG TTG ACG ATG  (0.010) ATA ATG ATG TTG TTG ACG ATG  (0.010) AAG ACG ATG TTG TTG ACG ATG  (0.008) ATG ACG TTG TTG TTG ACG ATG  (0.007) ACG ATG ATG TTG TTG ACG ATG  (0.006) ATC ATG ATG TTG TTG ACG ATG  (0.006) ATT ATG ATG TTG TTG ACG ATG  (0.006) ACG ACG TTG TTG TTG ACG ATG  (0.006) TTG ATG ATG TTG TTG ACG ATG  (0.005) AGG ACG ATG TTG TTG ACG ATG  (0.004) AAG ATG ATG TTG TTG ACG ATG  (0.004) CTG ATG ATG TTG TTG ACG ATG  (0.003) GTG ACG ATG TTG TTG ACG ATG  (0.003) ACG ACG ACG TTG TTG ACG ATG  (0.002) AGG ATG ATG TTG TTG ACG ATG  (0.002) ATA ACG ATG TTG TTG ACG ATG  (0.002) TTG TTG TTG TTG TTG ACG ATG  (0.001) GCG ACG ATG TTG TTG ACG ATG  (0.001) TTG ACG ATG TTG TTG ACG ATG  (0.001) ATC ACG ATG TTG TTG ACG ATG  (0.001) ATT ACG ATG TTG TTG ACG ATG  (0.001) CTG ACG ATG TTG TTG ACG ATG  (0.001)  (total  0.976)
 109       1  ATG (M) ATG (M) ACT (T) ACT (T) ACT (T) --- (-) ACT (T) ACT (T) : ACT ACT ACT ACT ACT ACT ATG  (0.515) ATT ACT ACT ACT ACT ACT ATG  (0.300) ATG ACT ACT ACT ACT ACT ATG  (0.125) GTT ACT ACT ACT ACT ACT ATG  (0.015) AAT ACT ACT ACT ACT ACT ATG  (0.011) GCT ACT ACT ACT ACT ACT ATG  (0.006) AGT ACT ACT ACT ACT ACT ATG  (0.004) AAG ACT ACT ACT ACT ACT ATG  (0.004) CTT ACT ACT ACT ACT ACT ATG  (0.003) TTT ACT ACT ACT ACT ACT ATG  (0.002) TCT ACT ACT ACT ACT ACT ATG  (0.001) AAA ACT ACT ACT ACT ACT ATG  (0.001) CCT ACT ACT ACT ACT ACT ATG  (0.001) AGG ACT ACT ACT ACT ACT ATG  (0.001) ATA ACT ACT ACT ACT ACT ATG  (0.001)  (total  0.993)
 110       1  ATG (M) ATG (M) AGG (R) AGG (R) AGG (R) AAG (K) AAG (K) AAG (K) : ATG AGG AGG AAG AAG AGG ATG  (0.427) AGG AGG AGG AAG AAG AGG ATG  (0.420) AAG AGG AGG AAG AAG AGG ATG  (0.051) ACG AGG AGG AAG AAG AGG ATG  (0.030) ATG AGG AAG AAG AAG AGG ATG  (0.013) AGG AGG AAG AAG AAG AGG ATG  (0.012) ATG AAG AAG AAG AAG AGG ATG  (0.007) AAG AAG AAG AAG AAG AGG ATG  (0.006) GTG AGG AGG AAG AAG AGG ATG  (0.005) ATA AGG AGG AAG AAG AGG ATG  (0.004) ATC AGG AGG AAG AAG AGG ATG  (0.003) ATT AGG AGG AAG AAG AGG ATG  (0.003) TTG AGG AGG AAG AAG AGG ATG  (0.002) GGG AGG AGG AAG AAG AGG ATG  (0.002) AAG AGG AAG AAG AAG AGG ATG  (0.002) CTG AGG AGG AAG AAG AGG ATG  (0.001) AGC AGG AGG AAG AAG AGG ATG  (0.001) AGT AGG AGG AAG AAG AGG ATG  (0.001) ACG AGG AAG AAG AAG AGG ATG  (0.001)  (total  0.992)
 111       1  ATG (M) ATG (M) ATC (I) ATA (I) GTA (V) GTA (V) GTA (V) GTA (V) : ATG ATA GTA GTA GTA ATA ATG  (0.397) ATA ATA GTA GTA GTA ATA ATG  (0.374) GTA GTA GTA GTA GTA ATA ATG  (0.092) ATA GTA GTA GTA GTA ATA ATG  (0.029) GTA ATA GTA GTA GTA ATA ATG  (0.018) ATG GTA GTA GTA GTA ATA ATG  (0.016) TTA ATA GTA GTA GTA ATA ATG  (0.007) ACA ATA GTA GTA GTA ATA ATG  (0.007) AAA ATA GTA GTA GTA ATA ATG  (0.005) ATG ATA ATA GTA GTA ATA ATG  (0.005) ATA ATA ATA GTA GTA ATA ATG  (0.005) CTA ATA GTA GTA GTA ATA ATG  (0.005) TTA GTA GTA GTA GTA ATA ATG  (0.005) GTG ATA GTA GTA GTA ATA ATG  (0.004) CTA GTA GTA GTA GTA ATA ATG  (0.003) ATC ATA GTA GTA GTA ATA ATG  (0.002) ATT ATA GTA GTA GTA ATA ATG  (0.002) ACG ATA GTA GTA GTA ATA ATG  (0.002) TTG ATA GTA GTA GTA ATA ATG  (0.002) ATG ATA GTA GTA GTA ATC ATG  (0.002) AGA ATA GTA GTA GTA ATA ATG  (0.002) ATA ATA GTA GTA GTA ATC ATG  (0.002) AAG ATA GTA GTA GTA ATA ATG  (0.001) CTG ATA GTA GTA GTA ATA ATG  (0.001) GTA GTA GTA GTA GTA GTA ATG  (0.001)  (total  0.987)
 112       2  ATG (M) ATG (M) ATC (I) ATC (I) ATC (I) ATC (I) ATC (I) ATC (I) : ATC ATC ATC ATC ATC ATC ATG  (0.495) ATG ATC ATC ATC ATC ATC ATG  (0.408) GTC ATC ATC ATC ATC ATC ATG  (0.037) ACC ATC ATC ATC ATC ATC ATG  (0.013) CTC ATC ATC ATC ATC ATC ATG  (0.009) TTC ATC ATC ATC ATC ATC ATG  (0.005) ATA ATC ATC ATC ATC ATC ATG  (0.004) GTG ATC ATC ATC ATC ATC ATG  (0.004) TTG ATC ATC ATC ATC ATC ATG  (0.003) AAC ATC ATC ATC ATC ATC ATG  (0.003) AAG ATC ATC ATC ATC ATC ATG  (0.003) ACG ATC ATC ATC ATC ATC ATG  (0.002) ATT ATC ATC ATC ATC ATC ATG  (0.002) ATG ATG ATC ATC ATC ATC ATG  (0.002) AGC ATC ATC ATC ATC ATC ATG  (0.001) CTG ATC ATC ATC ATC ATC ATG  (0.001) AGG ATC ATC ATC ATC ATC ATG  (0.001) ATT ATT ATC ATC ATC ATC ATG  (0.001)  (total  0.994)
 113       1  ATG (M) ATG (M) ATG (M) ATA (I) ATG (M) ATG (M) ATG (M) ATG (M) : ATG ATG ATG ATG ATG ATG ATG  (0.765) ATG ATG ATG ATG ATG ATA ATG  (0.081) ATG ATA ATG ATG ATG ATA ATG  (0.027) ATA ATA ATG ATG ATG ATA ATG  (0.025) GTG ATG ATG ATG ATG ATG ATG  (0.015) ATA ATG ATG ATG ATG ATG ATG  (0.015) ACG ATG ATG ATG ATG ATG ATG  (0.010) ATC ATG ATG ATG ATG ATG ATG  (0.009) ATT ATG ATG ATG ATG ATG ATG  (0.009) TTG ATG ATG ATG ATG ATG ATG  (0.007) AAG ATG ATG ATG ATG ATG ATG  (0.006) CTG ATG ATG ATG ATG ATG ATG  (0.005) AGG ATG ATG ATG ATG ATG ATG  (0.003) GTG ATG ATG ATG ATG ATA ATG  (0.002) ATA ATG ATG ATG ATG ATA ATG  (0.002) GTA ATA ATG ATG ATG ATA ATG  (0.001) ACG ATG ATG ATG ATG ATA ATG  (0.001) ATC ATG ATG ATG ATG ATA ATG  (0.001)  (total  0.985)
 114       1  ATG (M) ATG (M) ATG (M) ATG (M) AGG (R) ATG (M) ATG (M) ATG (M) : ATG ATG ATG ATG ATG ATG ATG  (0.886) GTG ATG ATG ATG ATG ATG ATG  (0.018) ATA ATG ATG ATG ATG ATG ATG  (0.018) ATG ATG AGG ATG ATG ATG ATG  (0.012) ACG ATG ATG ATG ATG ATG ATG  (0.011) ATC ATG ATG ATG ATG ATG ATG  (0.011) ATT ATG ATG ATG ATG ATG ATG  (0.011) TTG ATG ATG ATG ATG ATG ATG  (0.008) AAG ATG ATG ATG ATG ATG ATG  (0.007) CTG ATG ATG ATG ATG ATG ATG  (0.006) AGG ATG ATG ATG ATG ATG ATG  (0.004) ATG AGG AGG ATG ATG ATG ATG  (0.001) AGG AGG AGG ATG ATG ATG ATG  (0.001)  (total  0.993)
 115       2  ATG (M) ATG (M) ATG (M) ATG (M) ATG (M) --- (-) ATG (M) ATG (M) : ATG ATG ATG ATG ATG ATG ATG  (0.901) GTG ATG ATG ATG ATG ATG ATG  (0.018) ATA ATG ATG ATG ATG ATG ATG  (0.018) ACG ATG ATG ATG ATG ATG ATG  (0.011) ATC ATG ATG ATG ATG ATG ATG  (0.011) ATT ATG ATG ATG ATG ATG ATG  (0.011) TTG ATG ATG ATG ATG ATG ATG  (0.008) AAG ATG ATG ATG ATG ATG ATG  (0.007) CTG ATG ATG ATG ATG ATG ATG  (0.006) AGG ATG ATG ATG ATG ATG ATG  (0.004) GTA ATG ATG ATG ATG ATG ATG  (0.000)  (total  0.996)
 116       4  ATG (M) ATG (M) ATG (M) ATG (M) ATG (M) ATG (M) ATG (M) ATG (M) : ATG ATG ATG ATG ATG ATG ATG  (0.901) GTG ATG ATG ATG ATG ATG ATG  (0.018) ATA ATG ATG ATG ATG ATG ATG  (0.018) ACG ATG ATG ATG ATG ATG ATG  (0.012) ATC ATG ATG ATG ATG ATG ATG  (0.011) ATT ATG ATG ATG ATG ATG ATG  (0.011) TTG ATG ATG ATG ATG ATG ATG  (0.008) AAG ATG ATG ATG ATG ATG ATG  (0.007) CTG ATG ATG ATG ATG ATG ATG  (0.006) AGG ATG ATG ATG ATG ATG ATG  (0.004) GTA ATG ATG ATG ATG ATG ATG  (0.000)  (total  0.996)
 117       1  ATG (M) ATG (M) ATG (M) ATG (M) ATT (I) ATT (I) ATT (I) ATT (I) : ATG ATG ATT ATT ATT ATG ATG  (0.765) ATT ATT ATT ATT ATT ATG ATG  (0.065) ATG ATT ATT ATT ATT ATG ATG  (0.053) GTG ATG ATT ATT ATT ATG ATG  (0.015) ATA ATG ATT ATT ATT ATG ATG  (0.015) ACG ATG ATT ATT ATT ATG ATG  (0.010) ATC ATG ATT ATT ATT ATG ATG  (0.009) ATT ATG ATT ATT ATT ATG ATG  (0.009) ATG ATG ATG ATT ATT ATG ATG  (0.009) TTG ATG ATT ATT ATT ATG ATG  (0.007) AAG ATG ATT ATT ATT ATG ATG  (0.006) CTG ATG ATT ATT ATT ATG ATG  (0.005) GTT ATT ATT ATT ATT ATG ATG  (0.005) ATG ATG ATC ATT ATT ATG ATG  (0.004) AGG ATG ATT ATT ATT ATG ATG  (0.003) ACT ATT ATT ATT ATT ATG ATG  (0.002) CTT ATT ATT ATT ATT ATG ATG  (0.001) ATC ATC ATT ATT ATT ATG ATG  (0.001) ATA ATA ATT ATT ATT ATG ATG  (0.001)  (total  0.985)
 118       1  ATG (M) ATG (M) ATT (I) CTG (L) ATG (M) --- (-) CTC (L) CTT (L) : ATG CTG CTG CTC CTC CTG ATG  (0.266) CTG CTG CTG CTC CTC CTG ATG  (0.212) ATG ATG ATG CTC CTC ATG ATG  (0.096) ATG CTG CTG CTT CTT CTG ATG  (0.068) CTG CTG CTG CTT CTT CTG ATG  (0.055) GTG CTG CTG CTC CTC CTG ATG  (0.028) ATG ATG ATG CTT CTT ATG ATG  (0.025) CTG CTG CTG CTG CTG CTG ATG  (0.018) CTG CTG CTG CTG CTC CTG ATG  (0.015) GTG CTG CTG CTT CTT CTG ATG  (0.007) CTC CTC CTC CTC CTC CTG ATG  (0.003) CTT CTT CTT CTT CTT CTT ATG  (0.003) GTG CTG CTG CTG CTG CTG ATG  (0.002) ATA CTG CTG CTC CTC CTG ATG  (0.002) TTG CTG CTG CTC CTC CTG ATG  (0.002) GTG CTG CTG CTG CTC CTG ATG  (0.002) ACG CTG CTG CTC CTC CTG ATG  (0.002) ATA ATG ATG CTC CTC ATG ATG  (0.002) ATC CTC CTC CTC CTC CTG ATG  (0.002) AAG CTG CTG CTC CTC CTG ATG  (0.001) ATC CTG CTG CTC CTC CTG ATG  (0.001) ATT CTG CTG CTC CTC CTG ATG  (0.001) ATT CTT CTT CTT CTT CTT ATG  (0.001) ACG ATG ATG CTC CTC ATG ATG  (0.001) ATC ATG ATG CTC CTC ATG ATG  (0.001) CCG CTG CTG CTC CTC CTG ATG  (0.001) ATT ATG ATG CTC CTC ATG ATG  (0.001) CGG CTG CTG CTC CTC CTG ATG  (0.001)  (total  0.822)
 119       1  ATG (M) ATG (M) CTG (L) CTG (L) CTG (L) CTG (L) CTG (L) CTG (L) : ATG CTG CTG CTG CTG CTG ATG  (0.509) CTG CTG CTG CTG CTG CTG ATG  (0.406) GTG CTG CTG CTG CTG CTG ATG  (0.054) ATA CTG CTG CTG CTG CTG ATG  (0.004) TTG CTG CTG CTG CTG CTG ATG  (0.004) ACG CTG CTG CTG CTG CTG ATG  (0.004) AAG CTG CTG CTG CTG CTG ATG  (0.003) ATC CTG CTG CTG CTG CTG ATG  (0.003) ATT CTG CTG CTG CTG CTG ATG  (0.003) CCG CTG CTG CTG CTG CTG ATG  (0.002) CGG CTG CTG CTG CTG CTG ATG  (0.002) CAG CTG CTG CTG CTG CTG ATG  (0.002) ATG ATG CTG CTG CTG CTG ATG  (0.001) AGG CTG CTG CTG CTG CTG ATG  (0.001)  (total  0.996)
 120       1  ATG (M) ATG (M) CTT (L) CTG (L) CTG (L) CTG (L) CTG (L) CTG (L) : ATG CTG CTG CTG CTG CTG ATG  (0.506) CTG CTG CTG CTG CTG CTG ATG  (0.403) GTG CTG CTG CTG CTG CTG ATG  (0.054) ATA CTG CTG CTG CTG CTG ATG  (0.004) TTG CTG CTG CTG CTG CTG ATG  (0.004) ACG CTG CTG CTG CTG CTG ATG  (0.004) AAG CTG CTG CTG CTG CTG ATG  (0.003) ATC CTG CTG CTG CTG CTG ATG  (0.003) ATT CTG CTG CTG CTG CTG ATG  (0.003) ATG CTG CTG CTG CTG CTT ATG  (0.002) CCG CTG CTG CTG CTG CTG ATG  (0.002) CTG CTG CTG CTG CTG CTT ATG  (0.002) CGG CTG CTG CTG CTG CTG ATG  (0.002) CAG CTG CTG CTG CTG CTG ATG  (0.002) ATG ATG CTG CTG CTG CTG ATG  (0.001) AGG CTG CTG CTG CTG CTG ATG  (0.001)  (total  0.995)
 121       1  ATG (M) ATG (M) CTT (L) CTT (L) CTT (L) --- (-) CTT (L) CTT (L) : CTT CTT CTT CTT CTT CTT ATG  (0.486) ATT CTT CTT CTT CTT CTT ATG  (0.244) ATG CTT CTT CTT CTT CTT ATG  (0.102) GTT CTT CTT CTT CTT CTT ATG  (0.097) TTT CTT CTT CTT CTT CTT ATG  (0.035) TTG CTT CTT CTT CTT CTT ATG  (0.012) TTA CTT CTT CTT CTT CTT ATG  (0.004) ACT CTT CTT CTT CTT CTT ATG  (0.004) CCT CTT CTT CTT CTT CTT ATG  (0.002) AAT CTT CTT CTT CTT CTT ATG  (0.001) GTG CTT CTT CTT CTT CTT ATG  (0.001) ATA CTT CTT CTT CTT CTT ATG  (0.001)  (total  0.989)
 122       1  ATG (M) ATG (M) GAA (E) GAA (E) GAG (E) GAG (E) GAG (E) GAG (E) : ATG GAG GAG GAG GAG GAA ATG  (0.284) AAG GAG GAG GAG GAG GAA ATG  (0.206) GTG GAG GAG GAG GAG GAA ATG  (0.183) GAG GAG GAG GAG GAG GAA ATG  (0.168) GAA GAA GAG GAG GAG GAA ATG  (0.015) ACG GAG GAG GAG GAG GAA ATG  (0.014) GTA GAA GAG GAG GAG GAA ATG  (0.012) GCG GAG GAG GAG GAG GAA ATG  (0.011) AAA GAA GAG GAG GAG GAA ATG  (0.011) AGG GAG GAG GAG GAG GAA ATG  (0.010) GGG GAG GAG GAG GAG GAA ATG  (0.008) CTG GAG GAG GAG GAG GAA ATG  (0.008) TTG GAG GAG GAG GAG GAA ATG  (0.008) CAG GAG GAG GAG GAG GAA ATG  (0.006) GAA GAA GAA GAG GAG GAA ATG  (0.004) ATA GAA GAG GAG GAG GAA ATG  (0.003) GTC GAG GAG GAG GAG GAA ATG  (0.003) GTA GAA GAA GAG GAG GAA ATG  (0.003) GTT GAG GAG GAG GAG GAA ATG  (0.003) GAC GAG GAG GAG GAG GAA ATG  (0.003) GAT GAG GAG GAG GAG GAA ATG  (0.003) AAA GAA GAA GAG GAG GAA ATG  (0.003) ATC GAG GAG GAG GAG GAA ATG  (0.002) ATT GAG GAG GAG GAG GAA ATG  (0.002) ATA GAG GAG GAG GAG GAA ATG  (0.002) AAC GAG GAG GAG GAG GAA ATG  (0.002) AAT GAG GAG GAG GAG GAA ATG  (0.002) ATG GAA GAG GAG GAG GAA ATG  (0.001) ATG GAG GAG GAG GAG GAG ATG  (0.001) ATG AAG GAG GAG GAG GAA ATG  (0.001)  (total  0.981)
 123       1  ATT (I) ACT (T) AGC (S) AGC (S) AGC (S) TGC (C) TGC (C) TGC (C) : ATC AGC AGC TGC TGC AGC ATT  (0.287) AGC AGC AGC TGC TGC AGC ATT  (0.258) ACC AGC AGC TGC TGC AGC ACT  (0.154) AGC AGC AGC TGC TGC AGC ACT  (0.137) AAC AGC AGC TGC TGC AGC ATT  (0.035) ATC AGC AGC TGC TGC AGC ACT  (0.024) ACC AGC AGC TGC TGC AGC ATT  (0.021) AAC AGC AGC TGC TGC AGC ACT  (0.020) ATC AGC TGC TGC TGC AGC ATT  (0.005) GTC AGC AGC TGC TGC AGC ATT  (0.005) AGC AGC TGC TGC TGC AGC ATT  (0.005) ATG AGC AGC TGC TGC AGC ATT  (0.004) AGC AGC AGC TGC TGC AGC AGT  (0.004) ATA AGC AGC TGC TGC AGC ATT  (0.003) ACC AGC TGC TGC TGC AGC ACT  (0.003) AGC AGC TGC TGC TGC AGC ACT  (0.002) AGA AGC AGC TGC TGC AGC ATT  (0.002) ACG AGC AGC TGC TGC AGC ACT  (0.002) AGG AGC AGC TGC TGC AGC ACT  (0.002) TTC AGC AGC TGC TGC AGC ATT  (0.002) AGG AGC AGC TGC TGC AGC ATT  (0.002) GGC AGC AGC TGC TGC AGC ATT  (0.001) AGA AGC AGC TGC TGC AGC ACT  (0.001) CTC AGC AGC TGC TGC AGC ATT  (0.001) ACA AGC AGC TGC TGC AGC ACT  (0.001) GCC AGC AGC TGC TGC AGC ACT  (0.001)  (total  0.983)
 124       1  ATT (I) ATT (I) --- (-) --- (-) --- (-) --- (-) --- (-) --- (-) : ATT ATT ATT ATT ATT ATT ATT  (0.081) ATC ATC ATC ATC ATC ATC ATT  (0.072) ATA ATA ATA ATA ATA ATA ATT  (0.051) ATG ATG ATG ATG ATG ATG ATT  (0.016) ATT GTT GTT GTT GTT GTT ATT  (0.015) ATC GTC GTC GTC GTC GTC ATT  (0.013) GTT GTT GTT GTT GTT GTT ATT  (0.011) GTC GTC GTC GTC GTC GTC ATT  (0.010) ATT ACT ACT ACT ACT ACT ATT  (0.009) ATT TTT TTT TTT TTT TTT ATT  (0.009) ACT ACT ACT ACT ACT ACT ATT  (0.008) ATA ATG ATG ATG ATG ATG ATT  (0.008) TTT TTT TTT TTT TTT TTT ATT  (0.008) ATC TTC TTC TTC TTC TTC ATT  (0.008) ATC ACC ACC ACC ACC ACC ATT  (0.008) AAT AAT AAT AAT AAT AAT ATT  (0.007) GTG GTG GTG GTG GTG GTG ATT  (0.007) TTC TTC TTC TTC TTC TTC ATT  (0.007) GTA GTA GTA GTA GTA GTA ATT  (0.007) ACC ACC ACC ACC ACC ACC ATT  (0.007) ATA GTA GTA GTA GTA GTA ATT  (0.006) AAC AAC AAC AAC AAC AAC ATT  (0.006) CTT CTT CTT CTT CTT CTT ATT  (0.006) CTC CTC CTC CTC CTC CTC ATT  (0.005) AGT AGT AGT AGT AGT AGT ATT  (0.005) ATA ACA ACA ACA ACA ACA ATT  (0.004) ACA ACA ACA ACA ACA ACA ATT  (0.004) AGC AGC AGC AGC AGC AGC ATT  (0.003) ACG ACG ACG ACG ACG ACG ATT  (0.003) ATG GTG GTG GTG GTG GTG ATT  (0.003) CTA CTA CTA CTA CTA CTA ATT  (0.003) CTG CTG CTG CTG CTG CTG ATT  (0.003) TTA TTA TTA TTA TTA TTA ATT  (0.003) TTG TTG TTG TTG TTG TTG ATT  (0.003) ATG ATA ATA ATA ATA ATA ATT  (0.002) GTT ATT ATT ATT ATT ATT ATT  (0.002) AAA AAA AAA AAA AAA AAA ATT  (0.002) GTC ATC ATC ATC ATC ATC ATT  (0.002) ATG TTG TTG TTG TTG TTG ATT  (0.002) AAG AAG AAG AAG AAG AAG ATT  (0.002) GTG ATG ATG ATG ATG ATG ATT  (0.001) GTT GCT GCT GCT GCT GCT ATT  (0.001) GTT TTT TTT TTT TTT TTT ATT  (0.001) ACT ATT ATT ATT ATT ATT ATT  (0.001) GTC GCC GCC GCC GCC GCC ATT  (0.001) GTC TTC TTC TTC TTC TTC ATT  (0.001) AGA AGA AGA AGA AGA AGA ATT  (0.001) TTT CTT CTT CTT CTT CTT ATT  (0.001) AAT GAT GAT GAT GAT GAT ATT  (0.001) TTC CTC CTC CTC CTC CTC ATT  (0.001)  (total  0.440)
 125       1  ATT (I) ATT (I) ATA (I) ATA (I) GTG (V) --- (-) TTA (L) TTA (L) : ATA ATA TTA TTA TTA ATA ATT  (0.341) ATA ATA GTA TTA TTA ATA ATT  (0.228) ATA ATA ATA TTA TTA ATA ATT  (0.194) GTA GTA GTA TTA TTA ATA ATT  (0.019) ATA GTA GTA TTA TTA ATA ATT  (0.018) ATG ATA TTA TTA TTA ATA ATT  (0.014) TTA TTA TTA TTA TTA ATA ATT  (0.012) ATG ATA GTA TTA TTA ATA ATT  (0.009) ATG ATA ATA TTA TTA ATA ATT  (0.008) GTA ATA TTA TTA TTA ATA ATT  (0.005) GTA ATA GTA TTA TTA ATA ATT  (0.004) ATT ATA TTA TTA TTA ATA ATT  (0.003) ATC ATA TTA TTA TTA ATA ATT  (0.003) GTA ATA ATA TTA TTA ATA ATT  (0.003) TTT TTA TTA TTA TTA ATA ATT  (0.003) ATT ATA GTA TTA TTA ATA ATT  (0.002) ACA ATA TTA TTA TTA ATA ATT  (0.002) TTC TTA TTA TTA TTA ATA ATT  (0.002) ATC ATA GTA TTA TTA ATA ATT  (0.002) ATT ATA ATA TTA TTA ATA ATT  (0.002) ATC ATA ATA TTA TTA ATA ATT  (0.002) ATG ATG TTG TTA TTA ATA ATT  (0.002) ACA ATA GTA TTA TTA ATA ATT  (0.002) ATT TTA TTA TTA TTA ATA ATT  (0.001) ACA ATA ATA TTA TTA ATA ATT  (0.001) CTA ATA TTA TTA TTA ATA ATT  (0.001) ATC TTA TTA TTA TTA ATA ATT  (0.001) TTA ATA TTA TTA TTA ATA ATT  (0.001) CTA ATA GTA TTA TTA ATA ATT  (0.001)  (total  0.888)
 126       1  ATT (I) ATT (I) ATA (I) ATG (M) ATA (I) ATA (I) ATA (I) ATA (I) : ATA ATA ATA ATA ATA ATA ATT  (0.794) ATA ATA ATA ATA ATA ATG ATT  (0.061) ATG ATA ATA ATA ATA ATA ATT  (0.033) ATG ATG ATA ATA ATA ATG ATT  (0.020) GTA ATA ATA ATA ATA ATA ATT  (0.013) ATT ATG ATA ATA ATA ATG ATT  (0.010) ATA ATG ATA ATA ATA ATG ATT  (0.010) ATC ATG ATA ATA ATA ATG ATT  (0.009) ATT ATA ATA ATA ATA ATA ATT  (0.008) ATC ATA ATA ATA ATA ATA ATT  (0.007) ACA ATA ATA ATA ATA ATA ATT  (0.005) CTA ATA ATA ATA ATA ATA ATT  (0.003) TTA ATA ATA ATA ATA ATA ATT  (0.003) ATG ATA ATA ATA ATA ATG ATT  (0.003) AAA ATA ATA ATA ATA ATA ATT  (0.002) GTG ATG ATA ATA ATA ATG ATT  (0.002) GTG ATA ATA ATA ATA ATA ATT  (0.001) GTA ATA ATA ATA ATA ATG ATT  (0.001)  (total  0.984)
 127       1  ATT (I) ATT (I) ATC (I) CTC (L) ATC (I) CTC (L) CTC (L) GTC (V) : ATC CTC CTC CTC CTC CTC ATT  (0.350) CTC CTC CTC CTC CTC CTC ATT  (0.269) ATC ATC ATC CTC CTC ATC ATT  (0.199) TTC CTC CTC CTC CTC CTC ATT  (0.051) GTC CTC CTC CTC CTC CTC ATT  (0.049) ATC ATC ATC CTC CTC CTC ATT  (0.013) ATC ATC CTC CTC CTC ATC ATT  (0.012) GTC ATC ATC CTC CTC ATC ATT  (0.005) ATG ATC ATC CTC CTC ATC ATT  (0.004) ATG CTC CTC CTC CTC CTC ATT  (0.004) ACC CTC CTC CTC CTC CTC ATT  (0.003) ACC ATC ATC CTC CTC ATC ATT  (0.003) CTC CTC ATC CTC CTC CTC ATT  (0.002) TTC ATC ATC CTC CTC ATC ATT  (0.002) AAC CTC CTC CTC CTC CTC ATT  (0.002) AAC ATC ATC CTC CTC ATC ATT  (0.002) CTC ATC ATC CTC CTC ATC ATT  (0.001) CCC CTC CTC CTC CTC CTC ATT  (0.001) ATT ATC ATC CTC CTC ATC ATT  (0.001) CAC CTC CTC CTC CTC CTC ATT  (0.001) ATA ATC ATC CTC CTC ATC ATT  (0.001) ATA CTC CTC CTC CTC CTC ATT  (0.001)  (total  0.975)
 128       1  ATT (I) ATT (I) ATG (M) ATG (M) ATA (I) ATA (I) ATA (I) ATA (I) : ATA ATA ATA ATA ATA ATG ATT  (0.493) ATG ATG ATA ATA ATA ATG ATT  (0.163) ATT ATG ATA ATA ATA ATG ATT  (0.083) ATA ATG ATA ATA ATA ATG ATT  (0.082) ATC ATG ATA ATA ATA ATG ATT  (0.074) ATG ATA ATA ATA ATA ATG ATT  (0.021) GTG ATG ATA ATA ATA ATG ATT  (0.013) GTA ATA ATA ATA ATA ATG ATT  (0.008) ATA ATA ATA ATA ATA ATA ATT  (0.006) ATT ATA ATA ATA ATA ATG ATT  (0.005) ACG ATG ATA ATA ATA ATG ATT  (0.005) ATC ATA ATA ATA ATA ATG ATT  (0.005) ACA ATA ATA ATA ATA ATG ATT  (0.003) ATT ATT ATA ATA ATA ATG ATT  (0.003) CTG ATG ATA ATA ATA ATG ATT  (0.003) ATC ATC ATA ATA ATA ATG ATT  (0.003) TTG ATG ATA ATA ATA ATG ATT  (0.003) ATG ATG ATG ATA ATA ATG ATT  (0.002) CTA ATA ATA ATA ATA ATG ATT  (0.002) TTA ATA ATA ATA ATA ATG ATT  (0.002) AAG ATG ATA ATA ATA ATG ATT  (0.001) AAA ATA ATA ATA ATA ATG ATT  (0.001) GTT ATG ATA ATA ATA ATG ATT  (0.001) ATT ATG ATG ATA ATA ATG ATT  (0.001) ATA ATG ATG ATA ATA ATG ATT  (0.001) GTC ATG ATA ATA ATA ATG ATT  (0.001) ATC ATG ATG ATA ATA ATG ATT  (0.001)  (total  0.985)
 129       1  ATT (I) ATT (I) ATT (I) ATT (I) ATT (I) GTT (V) GTT (V) GTT (V) : ATT ATT ATT GTT GTT ATT ATT  (0.813) ATT ATT GTT GTT GTT ATT ATT  (0.074) GTT ATT ATT GTT GTT ATT ATT  (0.020) ATG ATT ATT GTT GTT ATT ATT  (0.016) ACT ATT ATT GTT GTT ATT ATT  (0.012) TTT ATT ATT GTT GTT ATT ATT  (0.009) ATT GTT GTT GTT GTT ATT ATT  (0.008) AAT ATT ATT GTT GTT ATT ATT  (0.007) GTT GTT GTT GTT GTT ATT ATT  (0.006) CTT ATT ATT GTT GTT ATT ATT  (0.006) AGT ATT ATT GTT GTT ATT ATT  (0.004) ATA ATT ATT GTT GTT ATT ATT  (0.004) ATC ATT ATT GTT GTT ATT ATT  (0.004) GTT ATT GTT GTT GTT ATT ATT  (0.002) ATG ATT GTT GTT GTT ATT ATT  (0.001) ATC ATC ATT GTT GTT ATT ATT  (0.001) ACT ATT GTT GTT GTT ATT ATT  (0.001) TTT ATT GTT GTT GTT ATT ATT  (0.001)  (total  0.989)
 130       1  ATT (I) ATT (I) GTC (V) GTC (V) GTC (V) GTC (V) GTC (V) GTC (V) : ATC GTC GTC GTC GTC GTC ATT  (0.519) GTC GTC GTC GTC GTC GTC ATT  (0.395) TTC GTC GTC GTC GTC GTC ATT  (0.029) CTC GTC GTC GTC GTC GTC ATT  (0.020) ATG GTC GTC GTC GTC GTC ATT  (0.006) ACC GTC GTC GTC GTC GTC ATT  (0.005) GCC GTC GTC GTC GTC GTC ATT  (0.004) AAC GTC GTC GTC GTC GTC ATT  (0.003) ATC ATC GTC GTC GTC GTC ATT  (0.003) GAC GTC GTC GTC GTC GTC ATT  (0.003) AGC GTC GTC GTC GTC GTC ATT  (0.001) ATA GTC GTC GTC GTC GTC ATT  (0.001) ATT GTC GTC GTC GTC GTC ATT  (0.001) GGC GTC GTC GTC GTC GTC ATT  (0.001)  (total  0.992)
 131       1  ATT (I) ATT (I) GTG (V) GTG (V) GTG (V) GTG (V) GTG (V) TTG (L) : GTG GTG GTG GTG GTG GTG ATT  (0.534) ATG GTG GTG GTG GTG GTG ATT  (0.231) ATT GTG GTG GTG GTG GTG ATT  (0.055) ATA GTG GTG GTG GTG GTG ATT  (0.053) ATC GTG GTG GTG GTG GTG ATT  (0.049) CTG GTG GTG GTG GTG GTG ATT  (0.022) TTG GTG GTG GTG GTG GTG ATT  (0.019) GCG GTG GTG GTG GTG GTG ATT  (0.005) ACG GTG GTG GTG GTG GTG ATT  (0.005) TTT GTG GTG GTG GTG GTG ATT  (0.003) TTC GTG GTG GTG GTG GTG ATT  (0.003) GAG GTG GTG GTG GTG GTG ATT  (0.002) AAG GTG GTG GTG GTG GTG ATT  (0.002) ATG ATG GTG GTG GTG GTG ATT  (0.001) GGG GTG GTG GTG GTG GTG ATT  (0.001) GTA GTA GTG GTG GTG GTG ATT  (0.001)  (total  0.985)
 132       1  CAA (Q) CAA (Q) ATG (M) ATG (M) ATG (M) ATG (M) ATG (M) ATG (M) : CAG ATG ATG ATG ATG ATG CAA  (0.313) AAG ATG ATG ATG ATG ATG CAA  (0.214) CTG ATG ATG ATG ATG ATG CAA  (0.125) ATG ATG ATG ATG ATG ATG CAA  (0.105) TTG ATG ATG ATG ATG ATG CAA  (0.052) GAG ATG ATG ATG ATG ATG CAA  (0.036) GTG ATG ATG ATG ATG ATG CAA  (0.021) ATA ATG ATG ATG ATG ATG CAA  (0.016) AAA ATG ATG ATG ATG ATG CAA  (0.015) CAA ATG ATG ATG ATG ATG CAA  (0.014) AGG ATG ATG ATG ATG ATG CAA  (0.013) CCG ATG ATG ATG ATG ATG CAA  (0.009) ACG ATG ATG ATG ATG ATG CAA  (0.008) CTA ATG ATG ATG ATG ATG CAA  (0.008) ATC ATG ATG ATG ATG ATG CAA  (0.005) ATT ATG ATG ATG ATG ATG CAA  (0.005) CGG ATG ATG ATG ATG ATG CAA  (0.004) CTC ATG ATG ATG ATG ATG CAA  (0.003) CTT ATG ATG ATG ATG ATG CAA  (0.003) TTA ATG ATG ATG ATG ATG CAA  (0.003) AAC ATG ATG ATG ATG ATG CAA  (0.002) AAT ATG ATG ATG ATG ATG CAA  (0.002) CAC ATG ATG ATG ATG ATG CAA  (0.002) CAT ATG ATG ATG ATG ATG CAA  (0.002) CAG AAG ATG ATG ATG ATG CAA  (0.001) CAG CTG ATG ATG ATG ATG CAA  (0.001) GAA ATG ATG ATG ATG ATG CAA  (0.001) GCG ATG ATG ATG ATG ATG CAA  (0.001) GTA ATG ATG ATG ATG ATG CAA  (0.001) AGA ATG ATG ATG ATG ATG CAA  (0.001)  (total  0.988)
 133       1  CAA (Q) CAA (Q) CAG (Q) CAG (Q) CAA (Q) CAA (Q) CAA (Q) CAA (Q) : CAA CAA CAA CAA CAA CAG CAA  (0.922) CAG CAG CAA CAA CAA CAG CAA  (0.056) CAG CAG CAG CAA CAA CAG CAA  (0.006) CAA CAA CAA CAA CAA CAA CAA  (0.004) CAC CAA CAA CAA CAA CAG CAA  (0.002) CAT CAA CAA CAA CAA CAG CAA  (0.002) CGA CAA CAA CAA CAA CAG CAA  (0.001) AAA CAA CAA CAA CAA CAG CAA  (0.001) GAA CAA CAA CAA CAA CAG CAA  (0.001) CAG CAA CAA CAA CAA CAG CAA  (0.001)  (total  0.997)
 134       1  CAA (Q) CAA (Q) CGG (R) CGA (R) AAA (K) CAA (Q) CAA (Q) CAA (Q) : CAA CAA CAA CAA CAA CGA CAA  (0.804) CAA CGA CAA CAA CAA CGA CAA  (0.091) CGA CGA CAA CAA CAA CGA CAA  (0.081) CAA CAA CAA CAA CAA CAA CAA  (0.003) CAA CAA AAA CAA CAA CGA CAA  (0.003) CAC CAA CAA CAA CAA CGA CAA  (0.002) CAT CAA CAA CAA CAA CGA CAA  (0.002) CTA CGA CAA CAA CAA CGA CAA  (0.001) CGA CAA CAA CAA CAA CGA CAA  (0.001) AAA CAA CAA CAA CAA CGA CAA  (0.001) GAA CAA CAA CAA CAA CGA CAA  (0.001) CCA CGA CAA CAA CAA CGA CAA  (0.001)  (total  0.991)
 135       1  CAA (Q) CAA (Q) CGG (R) CGG (R) AGG (R) AGC (S) AAC (N) AGC (S) : CAG CGG AGG AGC AGC CGG CAA  (0.370) CGG CGG AGG AGC AGC CGG CAA  (0.206) AAG AGG AGG AGC AGC CGG CAA  (0.117) AGG AGG AGG AGC AGC CGG CAA  (0.112) CAG AGG AGG AGC AGC CGG CAA  (0.084) CAG CGG CGG AGC AGC CGG CAA  (0.018) GAG AGG AGG AGC AGC CGG CAA  (0.011) CGG CGG CGG AGC AGC CGG CAA  (0.010) CTG CGG AGG AGC AGC CGG CAA  (0.007) CAG CGG AGC AGC AGC CGG CAA  (0.005) CCG CGG AGG AGC AGC CGG CAA  (0.004) CGC CGC AGC AGC AGC CGG CAA  (0.004) ATG AGG AGG AGC AGC CGG CAA  (0.004) CGG CGG AGC AGC AGC CGG CAA  (0.003) GGG AGG AGG AGC AGC CGG CAA  (0.003) CAC CGC AGC AGC AGC CGG CAA  (0.003) AAG AGG AGC AGC AGC CGG CAA  (0.002) CTG AGG AGG AGC AGC CGG CAA  (0.002) AGG AGG AGC AGC AGC CGG CAA  (0.002) ACG AGG AGG AGC AGC CGG CAA  (0.002) CGG AGG AGG AGC AGC CGG CAA  (0.002) TTG AGG AGG AGC AGC CGG CAA  (0.001) CAA CGC AGC AGC AGC CGG CAA  (0.001) CAC CGG AGG AGC AGC CGG CAA  (0.001)  (total  0.975)
 136       1  CAA (Q) CAA (Q) GAT (D) GAT (D) GAT (D) GAT (D) GAT (D) GAT (D) : CAT GAT GAT GAT GAT GAT CAA  (0.216) GAT GAT GAT GAT GAT GAT CAA  (0.172) CAA GAT GAT GAT GAT GAT CAA  (0.169) CAG GAT GAT GAT GAT GAT CAA  (0.131) GAA GAT GAT GAT GAT GAT CAA  (0.123) GAG GAT GAT GAT GAT GAT CAA  (0.107) AAT GAT GAT GAT GAT GAT CAA  (0.023) AAG GAT GAT GAT GAT GAT CAA  (0.014) AAA GAT GAT GAT GAT GAT CAA  (0.014) TAT GAT GAT GAT GAT GAT CAA  (0.012) GTT GAT GAT GAT GAT GAT CAA  (0.003) CTT GAT GAT GAT GAT GAT CAA  (0.003) GGT GAT GAT GAT GAT GAT CAA  (0.001) CGT GAT GAT GAT GAT GAT CAA  (0.001)  (total  0.988)
 137       1  CAA (Q) CAA (Q) GGC (G) GGC (G) GGT (G) --- (-) GGC (G) GGC (G) : GAC GGC GGC GGC GGC GGC CAA  (0.189) GGC GGC GGC GGC GGC GGC CAA  (0.174) CAC GGC GGC GGC GGC GGC CAA  (0.150) CGC GGC GGC GGC GGC GGC CAA  (0.101) CAA GGC GGC GGC GGC GGC CAA  (0.066) GAA GGC GGC GGC GGC GGC CAA  (0.063) GAG GGC GGC GGC GGC GGC CAA  (0.056) CAG GGC GGC GGC GGC GGC CAA  (0.051) GTC GGC GGC GGC GGC GGC CAA  (0.027) AAC GGC GGC GGC GGC GGC CAA  (0.018) CTC GGC GGC GGC GGC GGC CAA  (0.017) TAC GGC GGC GGC GGC GGC CAA  (0.009) GCC GGC GGC GGC GGC GGC CAA  (0.008) AGC GGC GGC GGC GGC GGC CAA  (0.007) AAG GGC GGC GGC GGC GGC CAA  (0.007) AAA GGC GGC GGC GGC GGC CAA  (0.006) CCC GGC GGC GGC GGC GGC CAA  (0.004) GAT GGT GGT GGC GGC GGC CAA  (0.004) GGT GGT GGT GGC GGC GGC CAA  (0.004) CAT GGT GGT GGC GGC GGC CAA  (0.003) TGC GGC GGC GGC GGC GGC CAA  (0.003) ATC GGC GGC GGC GGC GGC CAA  (0.003) CGT GGT GGT GGC GGC GGC CAA  (0.002) TTC GGC GGC GGC GGC GGC CAA  (0.002) AGA GGC GGC GGC GGC GGC CAA  (0.002) CAA GGT GGT GGC GGC GGC CAA  (0.001) AGG GGC GGC GGC GGC GGC CAA  (0.001) GAA GGT GGT GGC GGC GGC CAA  (0.001) GAG GGT GGT GGC GGC GGC CAA  (0.001) CAG GGT GGT GGC GGC GGC CAA  (0.001) GAC GGC GGT GGC GGC GGC CAA  (0.001)  (total  0.984)
 138       1  CAC (H) CAC (H) AAC (N) AAC (N) AAT (N) AAC (N) AAC (N) AAC (N) : CAC AAC AAC AAC AAC AAC CAC  (0.478) AAC AAC AAC AAC AAC AAC CAC  (0.357) TAC AAC AAC AAC AAC AAC CAC  (0.052) GAC AAC AAC AAC AAC AAC CAC  (0.049) CAT AAT AAT AAC AAC AAC CAC  (0.015) AAT AAT AAT AAC AAC AAC CAC  (0.013) CAC AAC AAT AAC AAC AAC CAC  (0.004) AAC AAC AAT AAC AAC AAC CAC  (0.003) AAG AAC AAC AAC AAC AAC CAC  (0.002) CAG AAC AAC AAC AAC AAC CAC  (0.002) ATC AAC AAC AAC AAC AAC CAC  (0.002) AGC AAC AAC AAC AAC AAC CAC  (0.002) TAT AAT AAT AAC AAC AAC CAC  (0.002) GAT AAT AAT AAC AAC AAC CAC  (0.002) CTC AAC AAC AAC AAC AAC CAC  (0.002) AAA AAC AAC AAC AAC AAC CAC  (0.002) CGC AAC AAC AAC AAC AAC CAC  (0.001) CAC CAC AAC AAC AAC AAC CAC  (0.001) CAA AAC AAC AAC AAC AAC CAC  (0.001) AAT AAC AAC AAC AAC AAC CAC  (0.001) ACC AAC AAC AAC AAC AAC CAC  (0.001)  (total  0.992)
 139       1  CAC (H) CAC (H) CAA (Q) CAA (Q) CAA (Q) CAA (Q) CAA (Q) CAA (Q) : CAA CAA CAA CAA CAA CAA CAC  (0.497) CAC CAA CAA CAA CAA CAA CAC  (0.309) CAT CAA CAA CAA CAA CAA CAC  (0.175) CTA CAA CAA CAA CAA CAA CAC  (0.003) CGA CAA CAA CAA CAA CAA CAC  (0.002) TAC CAA CAA CAA CAA CAA CAC  (0.002) CCA CAA CAA CAA CAA CAA CAC  (0.001) GAA CAA CAA CAA CAA CAA CAC  (0.001) AAA CAA CAA CAA CAA CAA CAC  (0.001) CAG CAA CAA CAA CAA CAA CAC  (0.001) AAC CAA CAA CAA CAA CAA CAC  (0.001) GAC CAA CAA CAA CAA CAA CAC  (0.001) TAT CAA CAA CAA CAA CAA CAC  (0.001)  (total  0.996)
 140       2  CAC (H) CAC (H) CAC (H) CAC (H) CAC (H) CAC (H) CAC (H) CAC (H) : CAC CAC CAC CAC CAC CAC CAC  (0.967) TAC CAC CAC CAC CAC CAC CAC  (0.010) CAG CAC CAC CAC CAC CAC CAC  (0.004) CGC CAC CAC CAC CAC CAC CAC  (0.004) AAC CAC CAC CAC CAC CAC CAC  (0.004) GAC CAC CAC CAC CAC CAC CAC  (0.004) CAA CAC CAC CAC CAC CAC CAC  (0.003) CTC CAC CAC CAC CAC CAC CAC  (0.002) CCC CAC CAC CAC CAC CAC CAC  (0.002) CAT CAC CAC CAC CAC CAC CAC  (0.001) CAT CAT CAC CAC CAC CAC CAC  (0.000)  (total  0.999)
 141       1  CAC (H) CAC (H) CAG (Q) CAG (Q) CAA (Q) CAG (Q) CAG (Q) CAG (Q) : CAG CAG CAG CAG CAG CAG CAC  (0.454) CAC CAG CAG CAG CAG CAG CAC  (0.304) CAT CAG CAG CAG CAG CAG CAC  (0.172) CAA CAA CAA CAG CAG CAG CAC  (0.019) CAC CAA CAA CAG CAG CAG CAC  (0.012) CAT CAA CAA CAG CAG CAG CAC  (0.007) CTG CAG CAG CAG CAG CAG CAC  (0.004) CGG CAG CAG CAG CAG CAG CAC  (0.003) CAG CAG CAA CAG CAG CAG CAC  (0.003) CCG CAG CAG CAG CAG CAG CAC  (0.002) GAG CAG CAG CAG CAG CAG CAC  (0.002) AAG CAG CAG CAG CAG CAG CAC  (0.002) CAC CAG CAA CAG CAG CAG CAC  (0.002) TAC CAG CAG CAG CAG CAG CAC  (0.002) AAC CAG CAG CAG CAG CAG CAC  (0.001) GAC CAG CAG CAG CAG CAG CAC  (0.001) CAT CAG CAA CAG CAG CAG CAC  (0.001)  (total  0.991)
 142       1  CAC (H) CAC (H) TCG (S) TCA (S) TCC (S) TCC (S) TCC (S) TCC (S) : TAC TCC TCC TCC TCC TCA CAC  (0.261) CAC TCC TCC TCC TCC TCA CAC  (0.222) TCC TCC TCC TCC TCC TCA CAC  (0.147) CCC TCC TCC TCC TCC TCA CAC  (0.116) TAC TCC TCC TCC TCC TCG CAC  (0.029) TTC TCC TCC TCC TCC TCA CAC  (0.027) CAC TCC TCC TCC TCC TCG CAC  (0.024) CTC TCC TCC TCC TCC TCA CAC  (0.019) TCC TCC TCC TCC TCC TCG CAC  (0.016) TAC TCC TCC TCC TCC TCC CAC  (0.013) CCC TCC TCC TCC TCC TCG CAC  (0.013) CAC TCC TCC TCC TCC TCC CAC  (0.011) GAC TCC TCC TCC TCC TCA CAC  (0.010) AAC TCC TCC TCC TCC TCA CAC  (0.010) TGC TCC TCC TCC TCC TCA CAC  (0.009) TCC TCC TCC TCC TCC TCC CAC  (0.008) CCC TCC TCC TCC TCC TCC CAC  (0.006) CGC TCC TCC TCC TCC TCA CAC  (0.006) TCA TCA TCC TCC TCC TCA CAC  (0.005) ACC TCC TCC TCC TCC TCA CAC  (0.004) GCC TCC TCC TCC TCC TCA CAC  (0.004) TTC TCC TCC TCC TCC TCG CAC  (0.003) CCA TCA TCC TCC TCC TCA CAC  (0.003) CTC TCC TCC TCC TCC TCG CAC  (0.002) TTA TCA TCC TCC TCC TCA CAC  (0.002) TTC TCC TCC TCC TCC TCC CAC  (0.001) ATC TCC TCC TCC TCC TCA CAC  (0.001) GTC TCC TCC TCC TCC TCA CAC  (0.001) GAC TCC TCC TCC TCC TCG CAC  (0.001) AAC TCC TCC TCC TCC TCG CAC  (0.001) TAT TCT TCC TCC TCC TCA CAC  (0.001) TGC TCC TCC TCC TCC TCG CAC  (0.001)  (total  0.980)
 143       1  CAG (Q) CAA (Q) CAG (Q) CAA (Q) CAG (Q) --- (-) CAA (Q) CAA (Q) : CAA CAA CAA CAA CAA CAA CAA  (0.834) CAA CAA CAA CAA CAA CAA CAG  (0.106) CAG CAG CAG CAA CAA CAG CAA  (0.017) CAG CAG CAG CAA CAA CAG CAG  (0.009) CAG CAG CAG CAA CAA CAA CAA  (0.008) CAG CAG CAG CAA CAA CAA CAG  (0.004) CAA CAA CAA CAA CAA CAG CAA  (0.003) CAA CAA CAG CAA CAA CAA CAA  (0.003) CAC CAA CAA CAA CAA CAA CAA  (0.002) CAT CAA CAA CAA CAA CAA CAA  (0.002) CAG CAG CAG CAG CAA CAG CAA  (0.001) CGA CAA CAA CAA CAA CAA CAA  (0.001) AAA CAA CAA CAA CAA CAA CAA  (0.001) GAA CAA CAA CAA CAA CAA CAA  (0.001) CAG CAA CAA CAA CAA CAA CAA  (0.001)  (total  0.992)
 144       1  CAG (Q) CAG (Q) CAA (Q) --- (-) CAA (Q) --- (-) CAA (Q) CAA (Q) : CAA CAA CAA CAA CAA CAA CAG  (0.976) CAC CAA CAA CAA CAA CAA CAG  (0.005) CAT CAA CAA CAA CAA CAA CAG  (0.005) CAG CAA CAA CAA CAA CAA CAG  (0.004) AAA CAA CAA CAA CAA CAA CAG  (0.002) GAA CAA CAA CAA CAA CAA CAG  (0.002) CAA CAA CAA CAA CAA CAG CAG  (0.001) CGA CAA CAA CAA CAA CAA CAG  (0.001) CTA CAA CAA CAA CAA CAA CAG  (0.001) CCA CAA CAA CAA CAA CAA CAG  (0.001)  (total  0.998)
 145       1  CAG (Q) CAG (Q) CAA (Q) CAA (Q) CAA (Q) CAA (Q) CAA (Q) CAA (Q) : CAA CAA CAA CAA CAA CAA CAG  (0.978) CAC CAA CAA CAA CAA CAA CAG  (0.005) CAT CAA CAA CAA CAA CAA CAG  (0.005) CAG CAA CAA CAA CAA CAA CAG  (0.004) AAA CAA CAA CAA CAA CAA CAG  (0.002) GAA CAA CAA CAA CAA CAA CAG  (0.002) CGA CAA CAA CAA CAA CAA CAG  (0.001) CTA CAA CAA CAA CAA CAA CAG  (0.001) CCA CAA CAA CAA CAA CAA CAG  (0.001)  (total  0.999)
 146       4  CAG (Q) CAG (Q) CAG (Q) CAG (Q) CAG (Q) CAG (Q) CAG (Q) CAG (Q) : CAG CAG CAG CAG CAG CAG CAG  (0.981) AAG CAG CAG CAG CAG CAG CAG  (0.003) GAG CAG CAG CAG CAG CAG CAG  (0.003) CGG CAG CAG CAG CAG CAG CAG  (0.003) CAC CAG CAG CAG CAG CAG CAG  (0.003) CAT CAG CAG CAG CAG CAG CAG  (0.003) CTG CAG CAG CAG CAG CAG CAG  (0.002) CCG CAG CAG CAG CAG CAG CAG  (0.001) CAA CAG CAG CAG CAG CAG CAG  (0.001)  (total  0.999)
 147       1  CAG (Q) CAG (Q) GTA (V) GTA (V) ATA (I) GTA (V) GTA (V) GTA (V) : GAA GTA GTA GTA GTA GTA CAG  (0.251) GTA GTA GTA GTA GTA GTA CAG  (0.217) CAA GTA GTA GTA GTA GTA CAG  (0.211) CTA GTA GTA GTA GTA GTA CAG  (0.140) TTA GTA GTA GTA GTA GTA CAG  (0.063) AAA GTA GTA GTA GTA GTA CAG  (0.025) ATA GTA GTA GTA GTA GTA CAG  (0.017) GCA GTA GTA GTA GTA GTA CAG  (0.009) GGA GTA GTA GTA GTA GTA CAG  (0.006) CCA GTA GTA GTA GTA GTA CAG  (0.006) ATG GTA GTA GTA GTA GTA CAG  (0.005) GAA GTA ATA GTA GTA GTA CAG  (0.004) GTA GTA ATA GTA GTA GTA CAG  (0.003) CAA GTA ATA GTA GTA GTA CAG  (0.003) CGA GTA GTA GTA GTA GTA CAG  (0.003) AAG GTA GTA GTA GTA GTA CAG  (0.002) AAA ATA ATA GTA GTA GTA CAG  (0.002) CTA GTA ATA GTA GTA GTA CAG  (0.002) CAG GTA GTA GTA GTA GTA CAG  (0.002) CAA ATA ATA GTA GTA GTA CAG  (0.002) GAC GTA GTA GTA GTA GTA CAG  (0.001) GAT GTA GTA GTA GTA GTA CAG  (0.001) CTA ATA ATA GTA GTA GTA CAG  (0.001) ATA ATA ATA GTA GTA GTA CAG  (0.001) CTG GTA GTA GTA GTA GTA CAG  (0.001) AGA GTA GTA GTA GTA GTA CAG  (0.001)  (total  0.979)
 148       1  CAG (Q) CAG (Q) TCG (S) TCA (S) TCG (S) TCG (S) TCG (S) TCG (S) : CCG TCG TCG TCG TCG TCG CAG  (0.224) CAG TCG TCG TCG TCG TCG CAG  (0.159) TCG TCG TCG TCG TCG TCG CAG  (0.131) TTG TCG TCG TCG TCG TCG CAG  (0.124) CCG TCG TCG TCG TCG TCA CAG  (0.087) CAG TCG TCG TCG TCG TCA CAG  (0.062) TCG TCG TCG TCG TCG TCA CAG  (0.051) TTG TCG TCG TCG TCG TCA CAG  (0.048) CTG TCG TCG TCG TCG TCG CAG  (0.009) CGG TCG TCG TCG TCG TCG CAG  (0.009) GAG TCG TCG TCG TCG TCG CAG  (0.009) AAG TCG TCG TCG TCG TCG CAG  (0.009) ACG TCG TCG TCG TCG TCG CAG  (0.009) GCG TCG TCG TCG TCG TCG CAG  (0.008) TGG TCG TCG TCG TCG TCG CAG  (0.006) CCA TCA TCG TCG TCG TCA CAG  (0.004) CTG TCG TCG TCG TCG TCA CAG  (0.004) CGG TCG TCG TCG TCG TCA CAG  (0.004) TCA TCA TCG TCG TCG TCA CAG  (0.003) GAG TCG TCG TCG TCG TCA CAG  (0.003) AAG TCG TCG TCG TCG TCA CAG  (0.003) ACG TCG TCG TCG TCG TCA CAG  (0.003) GCG TCG TCG TCG TCG TCA CAG  (0.003) TTA TCA TCG TCG TCG TCA CAG  (0.003) ATG TCG TCG TCG TCG TCG CAG  (0.003) CAA TCA TCG TCG TCG TCA CAG  (0.003) TGG TCG TCG TCG TCG TCA CAG  (0.002) GTG TCG TCG TCG TCG TCG CAG  (0.002) AGG TCG TCG TCG TCG TCG CAG  (0.001) ATG TCG TCG TCG TCG TCA CAG  (0.001) CAG CCG TCG TCG TCG TCG CAG  (0.001)  (total  0.989)
 149       1  CAT (H) CAT (H) CAG (Q) CAG (Q) CAC (H) CAG (Q) CAG (Q) CAG (Q) : CAG CAG CAG CAG CAG CAG CAT  (0.465) CAT CAG CAG CAG CAG CAG CAT  (0.310) CAC CAG CAG CAG CAG CAG CAT  (0.180) CAC CAC CAC CAG CAG CAG CAT  (0.012) CTG CAG CAG CAG CAG CAG CAT  (0.005) CGG CAG CAG CAG CAG CAG CAT  (0.003) CAG CAG CAC CAG CAG CAG CAT  (0.003) CCG CAG CAG CAG CAG CAG CAT  (0.002) GAG CAG CAG CAG CAG CAG CAT  (0.002) AAG CAG CAG CAG CAG CAG CAT  (0.002) CAT CAG CAC CAG CAG CAG CAT  (0.002) TAT CAG CAG CAG CAG CAG CAT  (0.002) AAT CAG CAG CAG CAG CAG CAT  (0.001) GAT CAG CAG CAG CAG CAG CAT  (0.001) CAC CAG CAC CAG CAG CAG CAT  (0.001) TAC CAG CAG CAG CAG CAG CAT  (0.001) AAC CAG CAG CAG CAG CAG CAT  (0.001)  (total  0.991)
 150       1  CCA (P) CCA (P) CCG (P) CCG (P) CCG (P) CCG (P) CCG (P) CCG (P) : CCG CCG CCG CCG CCG CCG CCA  (0.986) CTG CCG CCG CCG CCG CCG CCA  (0.004) TCG CCG CCG CCG CCG CCG CCA  (0.004) CAG CCG CCG CCG CCG CCG CCA  (0.002) GCG CCG CCG CCG CCG CCG CCA  (0.001) ACG CCG CCG CCG CCG CCG CCA  (0.001) CGG CCG CCG CCG CCG CCG CCA  (0.001)  (total  0.999)
 151       1  CCA (P) CCA (P) CCG (P) TCA (S) CCA (P) CCA (P) CCA (P) CCA (P) : CCA CCA CCA CCA CCA CCA CCA  (0.955) CCA CCA CCA CCA CCA TCA CCA  (0.031) CCA CCA CCA CCA CCA CCG CCA  (0.003) CCA TCA CCA CCA CCA TCA CCA  (0.002) TCA TCA CCA CCA CCA TCA CCA  (0.002) CTA CCA CCA CCA CCA CCA CCA  (0.002) TCA CCA CCA CCA CCA CCA CCA  (0.002) CAA CCA CCA CCA CCA CCA CCA  (0.001)  (total  0.998)
 152       1  CCA (P) CCA (P) CCT (P) CCA (P) CCT (P) --- (-) CCG (P) CCT (P) : CCT CCT CCT CCT CCT CCT CCA  (0.668) CCT CCT CCT CCT CCT CCA CCA  (0.111) CCA CCA CCT CCT CCT CCA CCA  (0.089) CCA CCA CCA CCG CCG CCA CCA  (0.036) CCT CCT CCT CCG CCG CCT CCA  (0.027) CCG CCG CCG CCG CCG CCA CCA  (0.016) CCA CCA CCG CCG CCG CCA CCA  (0.009) CCA CCA CCA CCA CCA CCA CCA  (0.006) CCT CCT CCT CCG CCG CCA CCA  (0.005) CTT CCT CCT CCT CCT CCT CCA  (0.003) TCT CCT CCT CCT CCT CCT CCA  (0.002) CCG CCG CCG CCG CCG CCG CCA  (0.001) CCG CCG CCG CCG CCG CCT CCA  (0.001)  (total  0.975)
 153       1  CCA (P) CCA (P) TCA (S) TCA (S) CCT (P) CCT (P) CCT (P) CCT (P) : CCT CCT CCT CCT CCT TCA CCA  (0.514) CCA CCA CCT CCT CCT TCA CCA  (0.278) CCT TCT CCT CCT CCT TCA CCA  (0.063) TCT TCT CCT CCT CCT TCA CCA  (0.049) CCA TCA CCT CCT CCT TCA CCA  (0.027) TCA TCA CCT CCT CCT TCA CCA  (0.022) CCA CCA CCA CCT CCT TCA CCA  (0.017) CCG CCG CCT CCT CCT TCA CCA  (0.004) CTT CCT CCT CCT CCT TCA CCA  (0.003) CCC CCC CCT CCT CCT TCA CCA  (0.003) TCT CCT CCT CCT CCT TCA CCA  (0.002) GCT TCT CCT CCT CCT TCA CCA  (0.001) ACT TCT CCT CCT CCT TCA CCA  (0.001) CCT CCT CCT CCT CCT CCA CCA  (0.001) CCA TCA CCA CCT CCT TCA CCA  (0.001) TCA TCA CCA CCT CCT TCA CCA  (0.001)  (total  0.986)
 154       1  CCA (P) TCA (S) CCT (P) CCT (P) CCC (P) CCC (P) CCC (P) CCC (P) : CCC CCC CCC CCC CCC CCT CCA  (0.780) CCT CCT CCC CCC CCC CCT CCA  (0.121) TCC CCC CCC CCC CCC CCT TCA  (0.031) CCC CCC CCC CCC CCC CCT TCA  (0.022) CCT CCT CCT CCC CCC CCT CCA  (0.012) TCT CCT CCC CCC CCC CCT TCA  (0.005) CCA CCA CCC CCC CCC CCT CCA  (0.004) CTC CCC CCC CCC CCC CCT CCA  (0.004) CCT CCT CCC CCC CCC CCT TCA  (0.003) TCC CCC CCC CCC CCC CCT CCA  (0.003) CCC CCC CCC CCC CCC CCC CCA  (0.002) CCG CCG CCC CCC CCC CCT CCA  (0.002) GCC CCC CCC CCC CCC CCT CCA  (0.001) ACC CCC CCC CCC CCC CCT CCA  (0.001) CAC CCC CCC CCC CCC CCT CCA  (0.001)  (total  0.992)
 155       1  CCC (P) CCC (P) CCA (P) CCA (P) CCA (P) CTA (L) CCA (P) CCA (P) : CCA CCA CCA CCA CCA CCA CCC  (0.990) CTA CCA CCA CCA CCA CCA CCC  (0.004) TCA CCA CCA CCA CCA CCA CCC  (0.002) GCA CCA CCA CCA CCA CCA CCC  (0.001) ACA CCA CCA CCA CCA CCA CCC  (0.001) CAA CCA CCA CCA CCA CCA CCC  (0.001)  (total  0.998)
 156       1  CCC (P) CCC (P) CCA (P) CCA (P) CGA (R) CAA (Q) CAA (Q) CAA (Q) : CCA CCA CAA CAA CAA CCA CCC  (0.551) CCA CCA CGA CAA CAA CCA CCC  (0.272) CCA CCA CCA CAA CAA CCA CCC  (0.139) CCA CAA CAA CAA CAA CCA CCC  (0.007) CAA CAA CAA CAA CAA CCA CCC  (0.005) CGA CGA CGA CAA CAA CCA CCC  (0.004) CTA CCA CAA CAA CAA CCA CCC  (0.002) CAC CAA CAA CAA CAA CCA CCC  (0.001) TCA CCA CAA CAA CAA CCA CCC  (0.001) CTA CCA CGA CAA CAA CCA CCC  (0.001) CCC CAA CAA CAA CAA CCA CCC  (0.001)  (total  0.984)
 157       1  CCC (P) CCC (P) CCC (P) CCC (P) CCC (P) CCC (P) CCC (P) CCC (P) : CCC CCC CCC CCC CCC CCC CCC  (0.987) CTC CCC CCC CCC CCC CCC CCC  (0.004) TCC CCC CCC CCC CCC CCC CCC  (0.003) CAC CCC CCC CCC CCC CCC CCC  (0.002) ACC CCC CCC CCC CCC CCC CCC  (0.001) GCC CCC CCC CCC CCC CCC CCC  (0.001) CGC CCC CCC CCC CCC CCC CCC  (0.001)  (total  1.000)
 158       1  CCC (P) CCC (P) CCG (P) CCG (P) CCG (P) --- (-) CCG (P) CCG (P) : CCG CCG CCG CCG CCG CCG CCC  (0.983) CTG CCG CCG CCG CCG CCG CCC  (0.006) TCG CCG CCG CCG CCG CCG CCC  (0.004) GCG CCG CCG CCG CCG CCG CCC  (0.002) ACG CCG CCG CCG CCG CCG CCC  (0.002) CAG CCG CCG CCG CCG CCG CCC  (0.001) CGG CCG CCG CCG CCG CCG CCC  (0.001)  (total  0.999)
 159       1  CCG (P) CCG (P) CTA (L) CCA (P) CCA (P) --- (-) CCA (P) CCA (P) : CCA CCA CCA CCA CCA CCA CCG  (0.989) CTA CCA CCA CCA CCA CCA CCG  (0.003) TCA CCA CCA CCA CCA CCA CCG  (0.002) CCA CCA CCA CCA CCA CTA CCG  (0.001) CAA CCA CCA CCA CCA CCA CCG  (0.001) GCA CCA CCA CCA CCA CCA CCG  (0.001)  (total  0.998)
 160       1  CCT (P) CCG (P) CAA (Q) CAA (Q) CAA (Q) --- (-) CAA (Q) CAA (Q) : CAA CAA CAA CAA CAA CAA CCG  (0.456) CCA CAA CAA CAA CAA CAA CCG  (0.312) CCA CAA CAA CAA CAA CAA CCT  (0.064) CAA CAA CAA CAA CAA CAA CCT  (0.044) CTA CAA CAA CAA CAA CAA CCG  (0.025) CAT CAA CAA CAA CAA CAA CCT  (0.012) CAC CAA CAA CAA CAA CAA CCG  (0.008) CGA CAA CAA CAA CAA CAA CCG  (0.008) CAT CAA CAA CAA CAA CAA CCG  (0.008) CCC CAA CAA CAA CAA CAA CCG  (0.007) CCT CAA CAA CAA CAA CAA CCG  (0.007) CCT CAA CAA CAA CAA CAA CCT  (0.007) CAC CAA CAA CAA CAA CAA CCT  (0.006) CTA CAA CAA CAA CAA CAA CCT  (0.006) CCA CAA CAA CAA CAA CAA CCA  (0.004) CAA CAA CAA CAA CAA CAA CCA  (0.004) CCC CAA CAA CAA CAA CAA CCT  (0.003) CAG CAA CAA CAA CAA CAA CCG  (0.003) CGA CAA CAA CAA CAA CAA CCT  (0.002) CCA CAA CAA CAA CAA CAA CCC  (0.001) AAA CAA CAA CAA CAA CAA CCG  (0.001) GAA CAA CAA CAA CAA CAA CCG  (0.001)  (total  0.989)
 161       1  CCT (P) CCT (P) --- (-) --- (-) --- (-) --- (-) --- (-) --- (-) : CCT CCT CCT CCT CCT CCT CCT  (0.201) CCC CCC CCC CCC CCC CCC CCT  (0.085) CCG CCG CCG CCG CCG CCG CCT  (0.061) CCA CCA CCA CCA CCA CCA CCT  (0.049) CCT CTT CTT CTT CTT CTT CCT  (0.019) CCT TCT TCT TCT TCT TCT CCT  (0.014) CTT CTT CTT CTT CTT CTT CCT  (0.012) TCT TCT TCT TCT TCT TCT CCT  (0.011) CCT CAT CAT CAT CAT CAT CCT  (0.010) CCC CTC CTC CTC CTC CTC CCT  (0.008) CAT CAT CAT CAT CAT CAT CCT  (0.008) CTC CTC CTC CTC CTC CTC CCT  (0.007) ACT ACT ACT ACT ACT ACT CCT  (0.006) GCT GCT GCT GCT GCT GCT CCT  (0.006) CCC TCC TCC TCC TCC TCC CCT  (0.006) CCG CTG CTG CTG CTG CTG CCT  (0.006) TCC TCC TCC TCC TCC TCC CCT  (0.005) CGT CGT CGT CGT CGT CGT CCT  (0.005) CTG CTG CTG CTG CTG CTG CCT  (0.005) CCG TCG TCG TCG TCG TCG CCT  (0.005) TCG TCG TCG TCG TCG TCG CCT  (0.004) CCC CAC CAC CAC CAC CAC CCT  (0.004) CAC CAC CAC CAC CAC CAC CCT  (0.004) CTA CTA CTA CTA CTA CTA CCT  (0.004) CCG CAG CAG CAG CAG CAG CCT  (0.003) GCC GCC GCC GCC GCC GCC CCT  (0.003) ACC ACC ACC ACC ACC ACC CCT  (0.003) CCA CTA CTA CTA CTA CTA CCT  (0.003) TCA TCA TCA TCA TCA TCA CCT  (0.003) CCA TCA TCA TCA TCA TCA CCT  (0.003) GCG GCG GCG GCG GCG GCG CCT  (0.002) ACG ACG ACG ACG ACG ACG CCT  (0.002) CAG CAG CAG CAG CAG CAG CCT  (0.002) CGC CGC CGC CGC CGC CGC CCT  (0.002) TTG TTG TTG TTG TTG TTG CCT  (0.002) CTT TTT TTT TTT TTT TTT CCT  (0.002) GCA GCA GCA GCA GCA GCA CCT  (0.002) ACA ACA ACA ACA ACA ACA CCT  (0.002) CCA CAA CAA CAA CAA CAA CCT  (0.002) TCT TTT TTT TTT TTT TTT CCT  (0.001) TTT TTT TTT TTT TTT TTT CCT  (0.001) CGG CGG CGG CGG CGG CGG CCT  (0.001) CAA CAA CAA CAA CAA CAA CCT  (0.001) CTT ATT ATT ATT ATT ATT CCT  (0.001) CTT GTT GTT GTT GTT GTT CCT  (0.001) TTA TTA TTA TTA TTA TTA CCT  (0.001) CTC TTC TTC TTC TTC TTC CCT  (0.001) CAT TAT TAT TAT TAT TAT CCT  (0.001) ACT ATT ATT ATT ATT ATT CCT  (0.001)  (total  0.595)
 162       1  CCT (P) CCT (P) TAC (Y) TAC (Y) GTC (V) GTC (V) GTC (V) GTC (V) : CTC TTC GTC GTC GTC TAC CCT  (0.087) CCC TTC GTC GTC GTC TAC CCT  (0.084) CAC TAC GTC GTC GTC TAC CCT  (0.077) CCC TAC GTC GTC GTC TAC CCT  (0.073) TAC TAC GTC GTC GTC TAC CCT  (0.069) TTC TTC GTC GTC GTC TAC CCT  (0.068) TCC TAC GTC GTC GTC TAC CCT  (0.058) TCC TTC GTC GTC GTC TAC CCT  (0.054) CTC GTC GTC GTC GTC TAC CCT  (0.030) CCC GTC GTC GTC GTC TAC CCT  (0.029) CCC GAC GTC GTC GTC TAC CCT  (0.023) CAC GAC GTC GTC GTC TAC CCT  (0.023) GTC GTC GTC GTC GTC TAC CCT  (0.022) GCC GTC GTC GTC GTC TAC CCT  (0.020) GAC GAC GTC GTC GTC TAC CCT  (0.019) GCC GAC GTC GTC GTC TAC CCT  (0.019) TTG TTC GTC GTC GTC TAC CCT  (0.012) TTC TAC GTC GTC GTC TAC CCT  (0.012) TCC TCC GTC GTC GTC TAC CCT  (0.012) CTC TAC GTC GTC GTC TAC CCT  (0.011) CTC CTC GTC GTC GTC TAC CCT  (0.010) CAC CAC GTC GTC GTC TAC CCT  (0.009) TTA TTC GTC GTC GTC TAC CCT  (0.007) ATC TTC GTC GTC GTC TAC CCT  (0.005) GTC TTC GTC GTC GTC TAC CCT  (0.004) ATC GTC GTC GTC GTC TAC CCT  (0.004) TTC GTC GTC GTC GTC TAC CCT  (0.004) GCC GCC GTC GTC GTC TAC CCT  (0.004) GTC GAC GTC GTC GTC TAC CCT  (0.004) AAC TAC GTC GTC GTC TAC CCT  (0.003) GAC TAC GTC GTC GTC TAC CCT  (0.003) CAC TTC GTC GTC GTC TAC CCT  (0.003) GCC TTC GTC GTC GTC TAC CCT  (0.003) TAC TTC GTC GTC GTC TAC CCT  (0.003) ACC TTC GTC GTC GTC TAC CCT  (0.003) AAC GAC GTC GTC GTC TAC CCT  (0.003) ACC GTC GTC GTC GTC TAC CCT  (0.003) TAC GAC GTC GTC GTC TAC CCT  (0.003) ACC TAC GTC GTC GTC TAC CCT  (0.002) TCC GTC GTC GTC GTC TAC CCT  (0.002) TGC TAC GTC GTC GTC TAC CCT  (0.002) ACC GAC GTC GTC GTC TAC CCT  (0.002) CGC TAC GTC GTC GTC TAC CCT  (0.002) TCG TTC GTC GTC GTC TAC CCT  (0.002) GAC GTC GTC GTC GTC TAC CCT  (0.001) ATC ATC GTC GTC GTC TAC CCT  (0.001)  (total  0.889)
 163       1  CGA (R) CGA (R) --- (-) --- (-) --- (-) --- (-) --- (-) --- (-) : CGA CGA CGA CGA CGA CGA CGA  (0.315) CGG CGG CGG CGG CGG CGG CGA  (0.077) CGC CGC CGC CGC CGC CGC CGA  (0.054) CGT CGT CGT CGT CGT CGT CGA  (0.053) AGA AGA AGA AGA AGA AGA CGA  (0.044) CGA CAA CAA CAA CAA CAA CGA  (0.017) AGG AGG AGG AGG AGG AGG CGA  (0.015) CAA CAA CAA CAA CAA CAA CGA  (0.014) CGA CTA CTA CTA CTA CTA CGA  (0.011) CGA CGA CGA CGA CGA CGG CGA  (0.007) CAG CAG CAG CAG CAG CAG CGA  (0.007) CGG CAG CAG CAG CAG CAG CGA  (0.007) GGA GGA GGA GGA GGA GGA CGA  (0.005) CTA CTA CTA CTA CTA CTA CGA  (0.005) CCA CCA CCA CCA CCA CCA CGA  (0.005) CGG TGG TGG TGG TGG TGG CGA  (0.004) CGC CAC CAC CAC CAC CAC CGA  (0.004) CGG CTG CTG CTG CTG CTG CGA  (0.004) CGT CAT CAT CAT CAT CAT CGA  (0.004) AGA AAA AAA AAA AAA AAA CGA  (0.003) CGC CTC CTC CTC CTC CTC CGA  (0.003) CTG CTG CTG CTG CTG CTG CGA  (0.003) CGT CTT CTT CTT CTT CTT CGA  (0.003) CGC TGC TGC TGC TGC TGC CGA  (0.003) CGT TGT TGT TGT TGT TGT CGA  (0.003) TGG TGG TGG TGG TGG TGG CGA  (0.002) CTC CTC CTC CTC CTC CTC CGA  (0.002) CTT CTT CTT CTT CTT CTT CGA  (0.002) AGA ATA ATA ATA ATA ATA CGA  (0.002) GGG GGG GGG GGG GGG GGG CGA  (0.002) CAC CAC CAC CAC CAC CAC CGA  (0.002) CAT CAT CAT CAT CAT CAT CGA  (0.002) CCG CCG CCG CCG CCG CCG CGA  (0.002) AGG AAG AAG AAG AAG AAG CGA  (0.002) AGA GGA GGA GGA GGA GGA CGA  (0.002) TTA TTA TTA TTA TTA TTA CGA  (0.002) AAA AAA AAA AAA AAA AAA CGA  (0.002) AGC AGC AGC AGC AGC AGC CGA  (0.001) AGT AGT AGT AGT AGT AGT CGA  (0.001) CCC CCC CCC CCC CCC CCC CGA  (0.001) CCT CCT CCT CCT CCT CCT CGA  (0.001) GGC GGC GGC GGC GGC GGC CGA  (0.001) TTG TTG TTG TTG TTG TTG CGA  (0.001) GGT GGT GGT GGT GGT GGT CGA  (0.001) TGC TGC TGC TGC TGC TGC CGA  (0.001) AGG ATG ATG ATG ATG ATG CGA  (0.001) TGT TGT TGT TGT TGT TGT CGA  (0.001) AAG AAG AAG AAG AAG AAG CGA  (0.001)  (total  0.706)
 164       1  CGA (R) GGT (G) ACT (T) ACT (T) ACT (T) ACT (T) ACT (T) ACT (T) : CGT ACT ACT ACT ACT ACT CGT  (0.121) GGT ACT ACT ACT ACT ACT GGT  (0.116) AGT ACT ACT ACT ACT ACT CGT  (0.097) GCT ACT ACT ACT ACT ACT GGT  (0.096) AGT ACT ACT ACT ACT ACT GGT  (0.087) CCT ACT ACT ACT ACT ACT CGT  (0.084) ACT ACT ACT ACT ACT ACT GGT  (0.074) ACT ACT ACT ACT ACT ACT CGT  (0.068) GTT ACT ACT ACT ACT ACT GGT  (0.019) GAT ACT ACT ACT ACT ACT GGT  (0.017) ATT ACT ACT ACT ACT ACT GGT  (0.015) CTT ACT ACT ACT ACT ACT CGT  (0.015) ATT ACT ACT ACT ACT ACT CGT  (0.014) AAT ACT ACT ACT ACT ACT GGT  (0.013) CAT ACT ACT ACT ACT ACT CGT  (0.013) AAT ACT ACT ACT ACT ACT CGT  (0.012) GGT ACT ACT ACT ACT ACT GGA  (0.011) GCT ACT ACT ACT ACT ACT GGA  (0.009) ACT ACT ACT ACT ACT ACT CGA  (0.009) CGT ACT ACT ACT ACT ACT CGA  (0.007) TGT ACT ACT ACT ACT ACT CGT  (0.006) GGT ACT ACT ACT ACT ACT CGT  (0.006) ACT ACT ACT ACT ACT ACT GGA  (0.006) AGT ACT ACT ACT ACT ACT CGA  (0.006) GCT ACT ACT ACT ACT ACT CGT  (0.005) AGT ACT ACT ACT ACT ACT AGT  (0.005) TCT ACT ACT ACT ACT ACT CGT  (0.005) CCT ACT ACT ACT ACT ACT CGA  (0.005) GTT ACT ACT ACT ACT ACT GGA  (0.003) AGA ACT ACT ACT ACT ACT CGA  (0.003) ATT ACT ACT ACT ACT ACT CGA  (0.002) TGT ACT ACT ACT ACT ACT GGT  (0.002) TCT ACT ACT ACT ACT ACT GGT  (0.002) ATT ACT ACT ACT ACT ACT GGA  (0.002) TTT ACT ACT ACT ACT ACT CGT  (0.002) GTT ACT ACT ACT ACT ACT CGT  (0.002) CCT ACT ACT ACT ACT ACT GGT  (0.001) AGG ACT ACT ACT ACT ACT CGT  (0.001) CTT ACT ACT ACT ACT ACT CGA  (0.001) CGT ACT ACT ACT ACT ACT GGT  (0.001) GAT ACT ACT ACT ACT ACT CGT  (0.001) TAT ACT ACT ACT ACT ACT CGT  (0.001) AGG ACT ACT ACT ACT ACT CGA  (0.001) GAT ACT ACT ACT ACT ACT GGA  (0.001) TTT ACT ACT ACT ACT ACT GGT  (0.001)  (total  0.970)
 165       1  CGC (R) CGC (R) GGT (G) GGT (G) GGT (G) GTT (V) GTT (V) GTT (V) : CGT GGT GGT GTT GTT GGT CGC  (0.476) GGT GGT GGT GTT GTT GGT CGC  (0.434) AGT GGT GGT GTT GTT GGT CGC  (0.027) TGT GGT GGT GTT GTT GGT CGC  (0.024) CGT GGT GTT GTT GTT GGT CGC  (0.007) GGT GGT GTT GTT GTT GGT CGC  (0.007) GAT GGT GGT GTT GTT GGT CGC  (0.005) CAT GGT GGT GTT GTT GGT CGC  (0.004) GTT GGT GGT GTT GTT GGT CGC  (0.003) CTT GGT GGT GTT GTT GGT CGC  (0.002) AGG GGT GGT GTT GTT GGT CGC  (0.001)  (total  0.991)
 166       1  CGC (R) CGG (R) AAG (K) AAG (K) AAG (K) AAG (K) AAG (K) AAG (K) : AGG AAG AAG AAG AAG AAG CGG  (0.496) AAG AAG AAG AAG AAG AAG CGG  (0.237) CAG AAG AAG AAG AAG AAG CGG  (0.104) CGG AAG AAG AAG AAG AAG CGG  (0.060) AGG AAG AAG AAG AAG AAG CGC  (0.015) ATG AAG AAG AAG AAG AAG CGG  (0.014) GAG AAG AAG AAG AAG AAG CGG  (0.010) GGG AAG AAG AAG AAG AAG CGG  (0.007) ACG AAG AAG AAG AAG AAG CGG  (0.007) AAG AAG AAG AAG AAG AAG CGC  (0.006) CAG AAG AAG AAG AAG AAG CGC  (0.004) CGG AAG AAG AAG AAG AAG CGC  (0.004) CTG AAG AAG AAG AAG AAG CGG  (0.003) TGG AAG AAG AAG AAG AAG CGG  (0.003) AGG AGG AAG AAG AAG AAG CGG  (0.003) CCG AAG AAG AAG AAG AAG CGG  (0.002) CAC AAG AAG AAG AAG AAG CGC  (0.002) AAC AAG AAG AAG AAG AAG CGC  (0.001) CGC AAG AAG AAG AAG AAG CGC  (0.001) AAC AAG AAG AAG AAG AAG CGG  (0.001) TTG AAG AAG AAG AAG AAG CGG  (0.001) AAT AAG AAG AAG AAG AAG CGG  (0.001) AGC AAG AAG AAG AAG AAG CGC  (0.001) AGC AAG AAG AAG AAG AAG CGG  (0.001)  (total  0.984)
 167       1  CGC (R) CGG (R) CAC (H) CAC (H) CGC (R) --- (-) CGC (R) CGC (R) : CGC CGC CGC CGC CGC CAC CGC  (0.550) CGC CGC CGC CGC CGC CAC CGG  (0.333) CGC CAC CGC CGC CGC CAC CGC  (0.033) CAC CAC CGC CGC CGC CAC CGC  (0.024) CGC CAC CGC CGC CGC CAC CGG  (0.020) CAC CAC CGC CGC CGC CAC CGG  (0.011) CAG CAC CGC CGC CGC CAC CGG  (0.004) CGC CGC CGC CGC CGC CGC CGC  (0.004) CGG CAC CGC CGC CGC CAC CGG  (0.002) CGC CGC CGC CGC CGC CGC CGG  (0.002) CGC CGC CGC CGC CGC CAC CGT  (0.002) CAC CGC CGC CGC CGC CAC CGC  (0.002) CAA CAC CGC CGC CGC CAC CGG  (0.001) TGC CGC CGC CGC CGC CAC CGC  (0.001) CGC CGC CGC CGC CGC CAC CGA  (0.001)  (total  0.989)
 168       1  CGG (R) CGA (R) CGA (R) CGA (R) CGA (R) CGA (R) CGA (R) CGA (R) : CGA CGA CGA CGA CGA CGA CGA  (0.943) CGA CGA CGA CGA CGA CGA CGG  (0.054) CAA CGA CGA CGA CGA CGA CGA  (0.001) CTA CGA CGA CGA CGA CGA CGA  (0.000) GGA CGA CGA CGA CGA CGA CGA  (0.000) CCA CGA CGA CGA CGA CGA CGA  (0.000)  (total  0.999)
 169       1  CGG (R) CGG (R) AAG (K) AAG (K) AAG (K) AAG (K) AAG (K) AAG (K) : AGG AAG AAG AAG AAG AAG CGG  (0.517) AAG AAG AAG AAG AAG AAG CGG  (0.247) CAG AAG AAG AAG AAG AAG CGG  (0.109) CGG AAG AAG AAG AAG AAG CGG  (0.063) ATG AAG AAG AAG AAG AAG CGG  (0.015) GAG AAG AAG AAG AAG AAG CGG  (0.010) GGG AAG AAG AAG AAG AAG CGG  (0.007) ACG AAG AAG AAG AAG AAG CGG  (0.007) CTG AAG AAG AAG AAG AAG CGG  (0.003) TGG AAG AAG AAG AAG AAG CGG  (0.003) AGG AGG AAG AAG AAG AAG CGG  (0.003) CCG AAG AAG AAG AAG AAG CGG  (0.002) AAC AAG AAG AAG AAG AAG CGG  (0.001) TTG AAG AAG AAG AAG AAG CGG  (0.001) AAT AAG AAG AAG AAG AAG CGG  (0.001) AGC AAG AAG AAG AAG AAG CGG  (0.001)  (total  0.991)
 170       1  CGG (R) CGG (R) AGG (R) AGG (R) AGG (R) --- (-) AGG (R) AGG (R) : AGG AGG AGG AGG AGG AGG CGG  (0.963) TGG AGG AGG AGG AGG AGG CGG  (0.009) CGG AGG AGG AGG AGG AGG CGG  (0.008) GGG AGG AGG AGG AGG AGG CGG  (0.008) AAG AGG AGG AGG AGG AGG CGG  (0.004) ATG AGG AGG AGG AGG AGG CGG  (0.002) AGC AGG AGG AGG AGG AGG CGG  (0.001) AGT AGG AGG AGG AGG AGG CGG  (0.001)  (total  0.996)
 171       1  CGG (R) CGG (R) ATG (M) ATG (M) ATG (M) ATG (M) ATG (M) ATG (M) : AGG ATG ATG ATG ATG ATG CGG  (0.472) ATG ATG ATG ATG ATG ATG CGG  (0.207) CGG ATG ATG ATG ATG ATG CGG  (0.082) CTG ATG ATG ATG ATG ATG CGG  (0.070) TTG ATG ATG ATG ATG ATG CGG  (0.036) AAG ATG ATG ATG ATG ATG CGG  (0.030) ACG ATG ATG ATG ATG ATG CGG  (0.017) CAG ATG ATG ATG ATG ATG CGG  (0.013) GTG ATG ATG ATG ATG ATG CGG  (0.011) TGG ATG ATG ATG ATG ATG CGG  (0.009) GGG ATG ATG ATG ATG ATG CGG  (0.008) CCG ATG ATG ATG ATG ATG CGG  (0.006) AGA ATG ATG ATG ATG ATG CGG  (0.006) ATA ATG ATG ATG ATG ATG CGG  (0.005) ATC ATG ATG ATG ATG ATG CGG  (0.002) ATT ATG ATG ATG ATG ATG CGG  (0.002) AGG AGG ATG ATG ATG ATG CGG  (0.002) CTC ATG ATG ATG ATG ATG CGG  (0.002) GAG ATG ATG ATG ATG ATG CGG  (0.002) CTT ATG ATG ATG ATG ATG CGG  (0.002) CTA ATG ATG ATG ATG ATG CGG  (0.001) AGC ATG ATG ATG ATG ATG CGG  (0.001) AGT ATG ATG ATG ATG ATG CGG  (0.001)  (total  0.988)
 172       1  CGT (R) CGT (R) CGC (R) CGC (R) CGC (R) CGC (R) CGC (R) CGC (R) : CGC CGC CGC CGC CGC CGC CGT  (0.989) CAC CGC CGC CGC CGC CGC CGT  (0.004) TGC CGC CGC CGC CGC CGC CGT  (0.002) CTC CGC CGC CGC CGC CGC CGT  (0.002) CCC CGC CGC CGC CGC CGC CGT  (0.001) AGC CGC CGC CGC CGC CGC CGT  (0.001)  (total  0.998)
 173       1  CTA (L) CTA (L) GTG (V) GTG (V) GTG (V) GTG (V) GTG (V) GTG (V) : GTG GTG GTG GTG GTG GTG CTA  (0.332) CTG GTG GTG GTG GTG GTG CTA  (0.305) TTG GTG GTG GTG GTG GTG CTA  (0.274) ATG GTG GTG GTG GTG GTG CTA  (0.051) ATA GTG GTG GTG GTG GTG CTA  (0.004) GCG GTG GTG GTG GTG GTG CTA  (0.003) TTC GTG GTG GTG GTG GTG CTA  (0.002) TTT GTG GTG GTG GTG GTG CTA  (0.002) ATC GTG GTG GTG GTG GTG CTA  (0.002) ATT GTG GTG GTG GTG GTG CTA  (0.002) CCG GTG GTG GTG GTG GTG CTA  (0.002) GAG GTG GTG GTG GTG GTG CTA  (0.002) TTA GTG GTG GTG GTG GTG CTA  (0.002) CTC GTG GTG GTG GTG GTG CTA  (0.001) CTT GTG GTG GTG GTG GTG CTA  (0.001) CTG CTG GTG GTG GTG GTG CTA  (0.001) CAG GTG GTG GTG GTG GTG CTA  (0.001) TCG GTG GTG GTG GTG GTG CTA  (0.001) TTG TTG GTG GTG GTG GTG CTA  (0.001) CTA GTG GTG GTG GTG GTG CTA  (0.001) GGG GTG GTG GTG GTG GTG CTA  (0.001)  (total  0.992)
 174       1  CTA (L) CTA (L) TAT (Y) TAT (Y) TTT (F) TAT (Y) TAT (Y) TAT (Y) : TTT TAT TAT TAT TAT TAT CTA  (0.285) CTT TAT TAT TAT TAT TAT CTA  (0.197) TAT TAT TAT TAT TAT TAT CTA  (0.141) CAT TAT TAT TAT TAT TAT CTA  (0.094) TTG TAT TAT TAT TAT TAT CTA  (0.069) TTA TAT TAT TAT TAT TAT CTA  (0.067) TCT TAT TAT TAT TAT TAT CTA  (0.020) GTT TAT TAT TAT TAT TAT CTA  (0.015) ATT TAT TAT TAT TAT TAT CTA  (0.014) TTT TTT TTT TAT TAT TAT CTA  (0.011) CTT TTT TTT TAT TAT TAT CTA  (0.010) TGT TAT TAT TAT TAT TAT CTA  (0.007) GAT TAT TAT TAT TAT TAT CTA  (0.006) AAT TAT TAT TAT TAT TAT CTA  (0.006) CCT TAT TAT TAT TAT TAT CTA  (0.006) TTA TTT TTT TAT TAT TAT CTA  (0.006) TTG TTT TTT TAT TAT TAT CTA  (0.006) CAA TAT TAT TAT TAT TAT CTA  (0.005) CAG TAT TAT TAT TAT TAT CTA  (0.004) CGT TAT TAT TAT TAT TAT CTA  (0.004) TTT TAT TTT TAT TAT TAT CTA  (0.002) CTG TAT TAT TAT TAT TAT CTA  (0.002) CTT TAT TTT TAT TAT TAT CTA  (0.001) CTA TAT TAT TAT TAT TAT CTA  (0.001) TAT TAT TTT TAT TAT TAT CTA  (0.001) ATG TAT TAT TAT TAT TAT CTA  (0.001)  (total  0.983)
 175       1  CTA (L) CTA (L) TTA (L) TTA (L) TCC (S) TCC (S) TCC (S) TCC (S) : TTA TTA TCC TCC TCC TTA CTA  (0.615) TTC TTC TCC TCC TCC TTA CTA  (0.072) CTC TTC TCC TCC TCC TTA CTA  (0.069) TTA TTC TCC TCC TCC TTA CTA  (0.037) TTG TTC TCC TCC TCC TTA CTA  (0.037) TTG TTG TCC TCC TCC TTA CTA  (0.036) TTA TTA TCA TCC TCC TTA CTA  (0.010) TTC TCC TCC TCC TCC TTA CTA  (0.009) TTA TCA TCC TCC TCC TTA CTA  (0.009) TCC TCC TCC TCC TCC TTA CTA  (0.008) TTC TTA TCC TCC TCC TTA CTA  (0.006) TTT TTA TCC TCC TCC TTA CTA  (0.006) TCA TCA TCC TCC TCC TTA CTA  (0.006) CTC TCC TCC TCC TCC TTA CTA  (0.006) GTC TTC TCC TCC TCC TTA CTA  (0.005) ATA TTA TCC TCC TCC TTA CTA  (0.004) ATC TTC TCC TCC TCC TTA CTA  (0.004) GTA TTA TCC TCC TCC TTA CTA  (0.004) TTG TTA TCC TCC TCC TTA CTA  (0.003) CTA TTA TCC TCC TCC TTA CTA  (0.003) CTC TTA TCC TCC TCC TTA CTA  (0.003) CTT TTA TCC TCC TCC TTA CTA  (0.003) CCC TCC TCC TCC TCC TTA CTA  (0.002) TTG TCC TCC TCC TCC TTA CTA  (0.002) TCA TTA TCC TCC TCC TTA CTA  (0.002) CTC CTC TCC TCC TCC TTA CTA  (0.001) TCC TTC TCC TCC TCC TTA CTA  (0.001)  (total  0.964)
 176       1  CTA (L) CTA (L) TTG (L) TTG (L) TTG (L) TTG (L) TTG (L) TTG (L) : TTG TTG TTG TTG TTG TTG CTA  (0.905) TTC TTG TTG TTG TTG TTG CTA  (0.014) TTT TTG TTG TTG TTG TTG CTA  (0.014) GTG TTG TTG TTG TTG TTG CTA  (0.012) ATG TTG TTG TTG TTG TTG CTA  (0.010) CTG TTG TTG TTG TTG TTG CTA  (0.009) TTA TTG TTG TTG TTG TTG CTA  (0.007) CTC TTG TTG TTG TTG TTG CTA  (0.007) CTT TTG TTG TTG TTG TTG CTA  (0.006) TCG TTG TTG TTG TTG TTG CTA  (0.005) CTG CTG TTG TTG TTG TTG CTA  (0.001) TGG TTG TTG TTG TTG TTG CTA  (0.001) TTA TTA TTG TTG TTG TTG CTA  (0.001) ATA TTG TTG TTG TTG TTG CTA  (0.001)  (total  0.994)
 177       1  CTC (L) CTC (L) ACT (T) ACT (T) ATT (I) ACT (T) ACT (T) ACT (T) : ATT ACT ACT ACT ACT ACT CTC  (0.317) CTT ACT ACT ACT ACT ACT CTC  (0.214) ACT ACT ACT ACT ACT ACT CTC  (0.183) CCT ACT ACT ACT ACT ACT CTC  (0.093) TTT ACT ACT ACT ACT ACT CTC  (0.042) GTT ACT ACT ACT ACT ACT CTC  (0.040) TCT ACT ACT ACT ACT ACT CTC  (0.015) GCT ACT ACT ACT ACT ACT CTC  (0.015) AAT ACT ACT ACT ACT ACT CTC  (0.011) CTT ATT ATT ACT ACT ACT CTC  (0.009) ATG ACT ACT ACT ACT ACT CTC  (0.009) ATT ATT ATT ACT ACT ACT CTC  (0.008) CAT ACT ACT ACT ACT ACT CTC  (0.006) TTG ACT ACT ACT ACT ACT CTC  (0.004) AGT ACT ACT ACT ACT ACT CTC  (0.004) CTG ACT ACT ACT ACT ACT CTC  (0.003) ATT ACT ATT ACT ACT ACT CTC  (0.003) CTT ACT ATT ACT ACT ACT CTC  (0.002) ACT ACT ATT ACT ACT ACT CTC  (0.002) TTA ACT ACT ACT ACT ACT CTC  (0.002) TTT ATT ATT ACT ACT ACT CTC  (0.002) GTT ATT ATT ACT ACT ACT CTC  (0.001) CGT ACT ACT ACT ACT ACT CTC  (0.001) GAT ACT ACT ACT ACT ACT CTC  (0.001) TAT ACT ACT ACT ACT ACT CTC  (0.001) CTT ATT ACT ACT ACT ACT CTC  (0.001)  (total  0.988)
 178       1  CTC (L) CTC (L) CAC (H) CAC (H) CAC (H) --- (-) CAC (H) CAC (H) : CAC CAC CAC CAC CAC CAC CTC  (0.479) CTC CAC CAC CAC CAC CAC CTC  (0.413) CCC CAC CAC CAC CAC CAC CTC  (0.029) CGC CAC CAC CAC CAC CAC CTC  (0.023) TTC CAC CAC CAC CAC CAC CTC  (0.009) CAG CAC CAC CAC CAC CAC CTC  (0.008) TAC CAC CAC CAC CAC CAC CTC  (0.007) CTG CAC CAC CAC CAC CAC CTC  (0.006) CAA CAC CAC CAC CAC CAC CTC  (0.005) ATC CAC CAC CAC CAC CAC CTC  (0.003) GTC CAC CAC CAC CAC CAC CTC  (0.003) CTA CAC CAC CAC CAC CAC CTC  (0.003) AAC CAC CAC CAC CAC CAC CTC  (0.003) GAC CAC CAC CAC CAC CAC CTC  (0.003) CAT CAC CAC CAC CAC CAC CTC  (0.001)  (total  0.994)
 179       3  CTC (L) CTC (L) CTC (L) CTC (L) CTC (L) CTC (L) CTC (L) CTC (L) : CTC CTC CTC CTC CTC CTC CTC  (0.945) TTC CTC CTC CTC CTC CTC CTC  (0.021) CCC CTC CTC CTC CTC CTC CTC  (0.008) ATC CTC CTC CTC CTC CTC CTC  (0.007) GTC CTC CTC CTC CTC CTC CTC  (0.007) CAC CTC CTC CTC CTC CTC CTC  (0.004) CGC CTC CTC CTC CTC CTC CTC  (0.002) TTG CTC CTC CTC CTC CTC CTC  (0.002) TTA CTC CTC CTC CTC CTC CTC  (0.001)  (total  0.997)
 180       1  CTC (L) CTC (L) CTC (L) CTC (L) CTG (L) CTC (L) CTC (L) CTC (L) : CTC CTC CTC CTC CTC CTC CTC  (0.923) TTC CTC CTC CTC CTC CTC CTC  (0.020) CTG CTG CTG CTC CTC CTC CTC  (0.015) CCC CTC CTC CTC CTC CTC CTC  (0.008) ATC CTC CTC CTC CTC CTC CTC  (0.007) GTC CTC CTC CTC CTC CTC CTC  (0.007) CAC CTC CTC CTC CTC CTC CTC  (0.004) CTC CTC CTG CTC CTC CTC CTC  (0.004) CGC CTC CTC CTC CTC CTC CTC  (0.002) CTT CTT CTT CTC CTC CTC CTC  (0.002) TTG CTC CTC CTC CTC CTC CTC  (0.002) TTA CTC CTC CTC CTC CTC CTC  (0.001)  (total  0.995)
 181       1  CTC (L) CTC (L) CTG (L) CTC (L) CTT (L) CTC (L) CTC (L) CTC (L) : CTC CTC CTC CTC CTC CTC CTC  (0.892) CTT CTT CTT CTC CTC CTC CTC  (0.034) TTC CTC CTC CTC CTC CTC CTC  (0.020) CCC CTC CTC CTC CTC CTC CTC  (0.008) ATC CTC CTC CTC CTC CTC CTC  (0.007) CTC CTC CTT CTC CTC CTC CTC  (0.007) GTC CTC CTC CTC CTC CTC CTC  (0.007) CAC CTC CTC CTC CTC CTC CTC  (0.004) CTC CTC CTC CTC CTC CTG CTC  (0.004) CTT CTT CTT CTC CTC CTT CTC  (0.003) CTT CTT CTT CTC CTC CTG CTC  (0.002) CGC CTC CTC CTC CTC CTC CTC  (0.002) TTG CTC CTC CTC CTC CTC CTC  (0.002) TTA CTC CTC CTC CTC CTC CTC  (0.001)  (total  0.991)
 182       1  CTC (L) CTC (L) CTG (L) CTT (L) CTC (L) CTC (L) CTC (L) CTC (L) : CTC CTC CTC CTC CTC CTT CTC  (0.719) CTT CTT CTC CTC CTC CTT CTC  (0.085) CTC CTC CTC CTC CTC CTC CTC  (0.068) CTC CTC CTC CTC CTC CTG CTC  (0.044) CTT CTT CTT CTC CTC CTT CTC  (0.019) TTC CTC CTC CTC CTC CTT CTC  (0.016) CCC CTC CTC CTC CTC CTT CTC  (0.006) ATC CTC CTC CTC CTC CTT CTC  (0.006) GTC CTC CTC CTC CTC CTT CTC  (0.005) CTG CTG CTC CTC CTC CTG CTC  (0.004) CAC CTC CTC CTC CTC CTT CTC  (0.003) TTT CTT CTC CTC CTC CTT CTC  (0.002) CTC CTC CTC CTC CTC CTA CTC  (0.002) CGC CTC CTC CTC CTC CTT CTC  (0.002) TTC CTC CTC CTC CTC CTC CTC  (0.002) CTG CTG CTC CTC CTC CTT CTC  (0.001) CTA CTA CTC CTC CTC CTT CTC  (0.001) TTG CTC CTC CTC CTC CTT CTC  (0.001) TTC CTC CTC CTC CTC CTG CTC  (0.001)  (total  0.987)
 183       1  CTC (L) CTC (L) TTA (L) TTA (L) TTA (L) GTA (V) TTA (L) TTA (L) : TTA TTA TTA TTA TTA TTA CTC  (0.834) TTC TTA TTA TTA TTA TTA CTC  (0.044) TTT TTA TTA TTA TTA TTA CTC  (0.035) CTC TTA TTA TTA TTA TTA CTC  (0.020) CTT TTA TTA TTA TTA TTA CTC  (0.015) GTA TTA TTA TTA TTA TTA CTC  (0.013) ATA TTA TTA TTA TTA TTA CTC  (0.012) CTA TTA TTA TTA TTA TTA CTC  (0.007) TTG TTA TTA TTA TTA TTA CTC  (0.007) TCA TTA TTA TTA TTA TTA CTC  (0.002) ATC TTA TTA TTA TTA TTA CTC  (0.001) GTC TTA TTA TTA TTA TTA CTC  (0.001) CTA CTA TTA TTA TTA TTA CTC  (0.001) ATT TTA TTA TTA TTA TTA CTC  (0.001)  (total  0.993)
 184       1  CTC (L) CTC (L) TTG (L) TTG (L) ATT (I) ATT (I) ATT (I) ATT (I) : TTG TTG ATT ATT ATT TTG CTC  (0.339) TTT TTT ATT ATT ATT TTG CTC  (0.088) CTT TTT ATT ATT ATT TTG CTC  (0.080) CTT CTT ATT ATT ATT TTG CTC  (0.072) CTG CTG ATT ATT ATT TTG CTC  (0.039) CTG ATG ATT ATT ATT TTG CTC  (0.035) CTT ATT ATT ATT ATT TTG CTC  (0.034) ATT ATT ATT ATT ATT TTG CTC  (0.032) ATG ATG ATT ATT ATT TTG CTC  (0.025) TTG ATG ATT ATT ATT TTG CTC  (0.019) TTG TTT ATT ATT ATT TTG CTC  (0.017) TTC TTG ATT ATT ATT TTG CTC  (0.017) TTT TTG ATT ATT ATT TTG CTC  (0.014) TTA TTA ATT ATT ATT TTG CTC  (0.013) TTA TTT ATT ATT ATT TTG CTC  (0.011) CTC TTG ATT ATT ATT TTG CTC  (0.008) GTG TTG ATT ATT ATT TTG CTC  (0.008) GTG ATG ATT ATT ATT TTG CTC  (0.007) TTT ATT ATT ATT ATT TTG CTC  (0.006) CTT TTG ATT ATT ATT TTG CTC  (0.006) CTG TTG ATT ATT ATT TTG CTC  (0.006) GTT ATT ATT ATT ATT TTG CTC  (0.006) ATC ATG ATT ATT ATT TTG CTC  (0.006) ATT TTT ATT ATT ATT TTG CTC  (0.005) GTT TTT ATT ATT ATT TTG CTC  (0.005) ATG TTG ATT ATT ATT TTG CTC  (0.005) ATT ATG ATT ATT ATT TTG CTC  (0.005) ATA ATG ATT ATT ATT TTG CTC  (0.004) TTG TTG ATG ATT ATT TTG CTC  (0.004) CTC ATG ATT ATT ATT TTG CTC  (0.003) GTT GTT ATT ATT ATT TTG CTC  (0.003) TCG TTG ATT ATT ATT TTG CTC  (0.002) ATG ATT ATT ATT ATT TTG CTC  (0.002) TTA TTG ATT ATT ATT TTG CTC  (0.002) TTC TTC ATT ATT ATT TTG CTC  (0.002) CTC TTC ATT ATT ATT TTG CTC  (0.002) TTT CTT ATT ATT ATT TTG CTC  (0.002) CTA ATG ATT ATT ATT TTG CTC  (0.001) GTG GTG ATT ATT ATT TTG CTC  (0.001) CTC CTC ATT ATT ATT TTG CTC  (0.001) CTG GTG ATT ATT ATT TTG CTC  (0.001) TTC ATG ATT ATT ATT TTG CTC  (0.001) TTA TTA ATA ATT ATT TTG CTC  (0.001) ATC TTG ATT ATT ATT TTG CTC  (0.001)  (total  0.939)
 185       1  CTG (L) ATG (M) TTC (F) TTC (F) TTC (F) TTT (F) TTT (F) TTT (F) : TTC TTC TTC TTT TTT TTC CTG  (0.220) CTC TTC TTC TTT TTT TTC CTG  (0.186) TTG TTC TTC TTT TTT TTC CTG  (0.149) TTA TTC TTC TTT TTT TTC CTG  (0.080) ATC TTC TTC TTT TTT TTC ATG  (0.033) TTC TTC TTC TTT TTT TTC ATG  (0.029) TTT TTT TTT TTT TTT TTC CTG  (0.028) ATG TTC TTC TTT TTT TTC ATG  (0.026) CTT TTT TTT TTT TTT TTC CTG  (0.023) TTG TTC TTC TTT TTT TTC ATG  (0.020) TTC TTC TTC TTT TTT TTC TTG  (0.020) TTG TTT TTT TTT TTT TTC CTG  (0.019) GTC TTC TTC TTT TTT TTC CTG  (0.014) GTC TTC TTC TTT TTT TTC ATG  (0.013) TTG TTC TTC TTT TTT TTC TTG  (0.013) TTA TTT TTT TTT TTT TTC CTG  (0.010) ATC TTC TTC TTT TTT TTC CTG  (0.010) CTC TTC TTC TTT TTT TTC ATG  (0.008) TTA TTC TTC TTT TTT TTC TTG  (0.007) TTA TTC TTC TTT TTT TTC ATG  (0.007) CTC TTC TTC TTT TTT TTC TTG  (0.005) TTC TTC TTT TTT TTT TTC CTG  (0.004) ATT TTT TTT TTT TTT TTC ATG  (0.004) CTC TTC TTT TTT TTT TTC CTG  (0.004) TTT TTT TTT TTT TTT TTC ATG  (0.004) ATG TTT TTT TTT TTT TTC ATG  (0.003) TTG TTC TTT TTT TTT TTC CTG  (0.003) TCC TTC TTC TTT TTT TTC CTG  (0.003) ATG TTC TTC TTT TTT TTC CTG  (0.003) TTG TTT TTT TTT TTT TTC ATG  (0.003) TTT TTT TTT TTT TTT TTC TTG  (0.003) GTT TTT TTT TTT TTT TTC CTG  (0.002) GTT TTT TTT TTT TTT TTC ATG  (0.002) TTG TTT TTT TTT TTT TTC TTG  (0.002) TTA TTC TTT TTT TTT TTC CTG  (0.002) TTT TTC TTC TTT TTT TTC CTG  (0.002) GTG TTC TTC TTT TTT TTC ATG  (0.001) ATT TTT TTT TTT TTT TTC CTG  (0.001) CTC CTC TTC TTT TTT TTC CTG  (0.001) CTT TTT TTT TTT TTT TTC ATG  (0.001) ATA TTC TTC TTT TTT TTC ATG  (0.001) GTG TTC TTC TTT TTT TTC CTG  (0.001) CCC TTC TTC TTT TTT TTC CTG  (0.001)  (total  0.970)
 186       1  CTG (L) CTA (L) TTG (L) TTG (L) TTG (L) TTG (L) TTG (L) TTA (L) : TTG TTG TTG TTG TTG TTG CTA  (0.647) TTG TTG TTG TTG TTG TTG CTG  (0.257) TTC TTG TTG TTG TTG TTG CTA  (0.010) TTT TTG TTG TTG TTG TTG CTA  (0.010) GTG TTG TTG TTG TTG TTG CTA  (0.008) ATG TTG TTG TTG TTG TTG CTA  (0.007) CTG TTG TTG TTG TTG TTG CTA  (0.007) TTA TTG TTG TTG TTG TTG CTA  (0.005) CTC TTG TTG TTG TTG TTG CTA  (0.005) CTT TTG TTG TTG TTG TTG CTA  (0.004) ATG TTG TTG TTG TTG TTG CTG  (0.004) TCG TTG TTG TTG TTG TTG CTA  (0.004) GTG TTG TTG TTG TTG TTG CTG  (0.003) TTC TTG TTG TTG TTG TTG CTG  (0.003) TTT TTG TTG TTG TTG TTG CTG  (0.003) CTG TTG TTG TTG TTG TTG CTG  (0.002) TCG TTG TTG TTG TTG TTG CTG  (0.002) TTG TTG TTG TTG TTG TTG CTC  (0.001) TTG TTG TTG TTG TTG TTG CTT  (0.001) CTC TTG TTG TTG TTG TTG CTG  (0.001) CTT TTG TTG TTG TTG TTG CTG  (0.001) TTA TTG TTG TTG TTG TTG CTG  (0.001) CTG CTG TTG TTG TTG TTG CTA  (0.001)  (total  0.989)
 187       1  CTG (L) CTG (L) ACC (T) ACC (T) TTA (L) TTA (L) TTA (L) TTA (L) : TTA TTA TTA TTA TTA ACC CTG  (0.308) ATA ATA TTA TTA TTA ACC CTG  (0.065) CTA ATA TTA TTA TTA ACC CTG  (0.057) TTA ATA TTA TTA TTA ACC CTG  (0.053) TTC TTC TTA TTA TTA ACC CTG  (0.049) CTC TTC TTA TTA TTA ACC CTG  (0.041) CTC ATC TTA TTA TTA ACC CTG  (0.038) TTG TTC TTA TTA TTA ACC CTG  (0.033) ATG ATA TTA TTA TTA ACC CTG  (0.028) ATC ATC TTA TTA TTA ACC CTG  (0.028) TTA TCA TTA TTA TTA ACC CTG  (0.026) TTA TTC TTA TTA TTA ACC CTG  (0.018) TCA TCA TTA TTA TTA ACC CTG  (0.017) GTA ATA TTA TTA TTA ACC CTG  (0.012) ATG ATC TTA TTA TTA ACC CTG  (0.008) TTG ATA TTA TTA TTA ACC CTG  (0.008) CTG ATA TTA TTA TTA ACC CTG  (0.008) GTC ATC TTA TTA TTA ACC CTG  (0.008) TTC ATC TTA TTA TTA ACC CTG  (0.008) TCC TCC TTA TTA TTA ACC CTG  (0.005) TTG TTG TTA TTA TTA ACC CTG  (0.005) CTC CTC TTA TTA TTA ACC CTG  (0.005) ATA ACA TTA TTA TTA ACC CTG  (0.005) ACA ACA TTA TTA TTA ACC CTG  (0.005) TTC TCC TTA TTA TTA ACC CTG  (0.005) TTG ATC TTA TTA TTA ACC CTG  (0.005) ATC ACC TTA TTA TTA ACC CTG  (0.005) TTC TTA TTA TTA TTA ACC CTG  (0.005) TTT TTA TTA TTA TTA ACC CTG  (0.004) CTA CTA TTA TTA TTA ACC CTG  (0.004) CTC ACC TTA TTA TTA ACC CTG  (0.004) TTT TTT TTA TTA TTA ACC CTG  (0.003) GTC TTC TTA TTA TTA ACC CTG  (0.003) ACC ACC TTA TTA TTA ACC CTG  (0.003) CTT TTT TTA TTA TTA ACC CTG  (0.003) CTA ACA TTA TTA TTA ACC CTG  (0.003) CTT ATT TTA TTA TTA ACC CTG  (0.003) ATG ATG TTA TTA TTA ACC CTG  (0.003) GTA TTA TTA TTA TTA ACC CTG  (0.003) CTG ATC TTA TTA TTA ACC CTG  (0.002) ATC TTC TTA TTA TTA ACC CTG  (0.002) ATT ATT TTA TTA TTA ACC CTG  (0.002) GTA GTA TTA TTA TTA ACC CTG  (0.002) GTG ATA TTA TTA TTA ACC CTG  (0.002) CTT TTA TTA TTA TTA ACC CTG  (0.002) CCA ACA TTA TTA TTA ACC CTG  (0.002) ATA TTA TTA TTA TTA ACC CTG  (0.002) CTG ATG TTA TTA TTA ACC CTG  (0.002) CCC ACC TTA TTA TTA ACC CTG  (0.002) CTA TTA TTA TTA TTA ACC CTG  (0.001) CCC TCC TTA TTA TTA ACC CTG  (0.001) CCA TCA TTA TTA TTA ACC CTG  (0.001) ATG ACA TTA TTA TTA ACC CTG  (0.001) TCA ACA TTA TTA TTA ACC CTG  (0.001) TCA TTA TTA TTA TTA ACC CTG  (0.001) GTC ACC TTA TTA TTA ACC CTG  (0.001)  (total  0.922)
 188       1  CTG (L) CTG (L) ATG (M) ATG (M) ATA (I) ATG (M) ATG (M) ATG (M) : ATG ATG ATG ATG ATG ATG CTG  (0.358) TTG ATG ATG ATG ATG ATG CTG  (0.230) CTG ATG ATG ATG ATG ATG CTG  (0.228) GTG ATG ATG ATG ATG ATG CTG  (0.051) ATA ATG ATG ATG ATG ATG CTG  (0.017) ATC ATG ATG ATG ATG ATG CTG  (0.012) ATT ATG ATG ATG ATG ATG CTG  (0.011) CTC ATG ATG ATG ATG ATG CTG  (0.008) CTT ATG ATG ATG ATG ATG CTG  (0.008) TTA ATG ATG ATG ATG ATG CTG  (0.008) ATG ATG ATA ATG ATG ATG CTG  (0.008) CTA ATG ATG ATG ATG ATG CTG  (0.007) TTG ATG ATA ATG ATG ATG CTG  (0.005) CTG ATG ATA ATG ATG ATG CTG  (0.005) ACG ATG ATG ATG ATG ATG CTG  (0.004) TTC ATG ATG ATG ATG ATG CTG  (0.003) TTT ATG ATG ATG ATG ATG CTG  (0.003) ATA ATA ATA ATG ATG ATG CTG  (0.002) AAG ATG ATG ATG ATG ATG CTG  (0.002) CTA ATA ATA ATG ATG ATG CTG  (0.002) CCG ATG ATG ATG ATG ATG CTG  (0.002) TTA ATA ATA ATG ATG ATG CTG  (0.002) AGG ATG ATG ATG ATG ATG CTG  (0.002) GTC ATG ATG ATG ATG ATG CTG  (0.002) GTA ATG ATG ATG ATG ATG CTG  (0.002) GTT ATG ATG ATG ATG ATG CTG  (0.002) TCG ATG ATG ATG ATG ATG CTG  (0.001) CAG ATG ATG ATG ATG ATG CTG  (0.001) GTG ATG ATA ATG ATG ATG CTG  (0.001) CTG CTG ATG ATG ATG ATG CTG  (0.001) TTG TTG ATG ATG ATG ATG CTG  (0.001)  (total  0.989)
 189       2  CTG (L) CTG (L) CTA (L) CTA (L) CTA (L) CTA (L) CTA (L) CTA (L) : CTA CTA CTA CTA CTA CTA CTG  (0.976) GTA CTA CTA CTA CTA CTA CTG  (0.006) ATA CTA CTA CTA CTA CTA CTG  (0.004) CCA CTA CTA CTA CTA CTA CTG  (0.004) TTA CTA CTA CTA CTA CTA CTG  (0.003) CAA CTA CTA CTA CTA CTA CTG  (0.002) ATG CTA CTA CTA CTA CTA CTG  (0.001)  (total  0.996)
 190       1  CTG (L) CTG (L) CTG (L) CTC (L) CTC (L) --- (-) CTC (L) CTC (L) : CTC CTC CTC CTC CTC CTC CTG  (0.927) TTC CTC CTC CTC CTC CTC CTG  (0.024) GTC CTC CTC CTC CTC CTC CTG  (0.009) TTG CTC CTC CTC CTC CTC CTG  (0.008) ATC CTC CTC CTC CTC CTC CTG  (0.006) CCC CTC CTC CTC CTC CTC CTG  (0.006) TTA CTC CTC CTC CTC CTC CTG  (0.004) CTC CTC CTC CTC CTC CTG CTG  (0.004) CAC CTC CTC CTC CTC CTC CTG  (0.002) CGC CTC CTC CTC CTC CTC CTG  (0.001) ATG CTC CTC CTC CTC CTC CTG  (0.001)  (total  0.993)
 191       1  CTG (L) CTG (L) CTG (L) CTG (L) CTG (L) CTG (L) CTG (L) TTG (L) : CTG CTG CTG CTG CTG CTG CTG  (0.950) ATG CTG CTG CTG CTG CTG CTG  (0.012) GTG CTG CTG CTG CTG CTG CTG  (0.009) CCG CTG CTG CTG CTG CTG CTG  (0.009) TTG CTG CTG CTG CTG CTG CTG  (0.007) CAG CTG CTG CTG CTG CTG CTG  (0.005) CGG CTG CTG CTG CTG CTG CTG  (0.002) CTG CTG CTG CTG TTG CTG CTG  (0.001)  (total  0.995)
 192       1  CTG (L) CTG (L) GTT (V) GCT (A) ATG (M) ATG (M) ATG (M) ATG (M) : GTG GTG ATG ATG ATG GTT CTG  (0.172) TTG GTG ATG ATG ATG GTT CTG  (0.143) CTG GTG ATG ATG ATG GTT CTG  (0.142) ATG ATG ATG ATG ATG GTT CTG  (0.074) TTG ATG ATG ATG ATG GTT CTG  (0.047) CTG ATG ATG ATG ATG GTT CTG  (0.047) ATG GTG ATG ATG ATG GTT CTG  (0.042) GTT GTT ATG ATG ATG GTT CTG  (0.031) CTT GTT ATG ATG ATG GTT CTG  (0.027) CTT ATT ATG ATG ATG GTT CTG  (0.023) ATT ATT ATG ATG ATG GTT CTG  (0.017) GTG GTG ATG ATG ATG GCT CTG  (0.014) TTG GTG ATG ATG ATG GCT CTG  (0.012) CTG GTG ATG ATG ATG GCT CTG  (0.012) CTG CTG ATG ATG ATG GTT CTG  (0.011) GTG ATG ATG ATG ATG GTT CTG  (0.010) TTG TTG ATG ATG ATG GTT CTG  (0.008) TTT GTT ATG ATG ATG GTT CTG  (0.005) ATG ATT ATG ATG ATG GTT CTG  (0.005) ATG ATG ATG ATG ATG GCT CTG  (0.005) GTT ATT ATG ATG ATG GTT CTG  (0.005) TTT ATT ATG ATG ATG GTT CTG  (0.005) ATT GTT ATG ATG ATG GTT CTG  (0.004) ATA ATG ATG ATG ATG GTT CTG  (0.004) GTT GTT ATG ATG ATG GCT CTG  (0.004) GTC GTC ATG ATG ATG GTT CTG  (0.003) CTT GTT ATG ATG ATG GCT CTG  (0.003) GTG GTG GTG ATG ATG GTT CTG  (0.003) CTC GTC ATG ATG ATG GTT CTG  (0.003) CTC ATC ATG ATG ATG GTT CTG  (0.002) ATC ATG ATG ATG ATG GTT CTG  (0.002) GTA GTA ATG ATG ATG GTT CTG  (0.002) ATT ATG ATG ATG ATG GTT CTG  (0.002) CTT CTT ATG ATG ATG GTT CTG  (0.002) GCG GTG ATG ATG ATG GTT CTG  (0.002) ATC ATC ATG ATG ATG GTT CTG  (0.002) CTC ATG ATG ATG ATG GTT CTG  (0.002) TTA ATG ATG ATG ATG GTT CTG  (0.002) CTA ATG ATG ATG ATG GTT CTG  (0.002) GCG GCG ATG ATG ATG GCT CTG  (0.002) ATT ATT ATG ATG ATG GCT CTG  (0.001) ATA ATA ATG ATG ATG GTT CTG  (0.001) CTA GTA ATG ATG ATG GTT CTG  (0.001) TTA GTA ATG ATG ATG GTT CTG  (0.001) CTA ATA ATG ATG ATG GTT CTG  (0.001) CCG GTG ATG ATG ATG GTT CTG  (0.001) TTA ATA ATG ATG ATG GTT CTG  (0.001) GAG GTG ATG ATG ATG GTT CTG  (0.001) TTC GTG ATG ATG ATG GTT CTG  (0.001)  (total  0.912)
 193       1  CTG (L) CTG (L) TTG (L) ATG (M) ATG (M) ATC (I) ATG (M) ATG (M) : ATG ATG ATG ATG ATG ATG CTG  (0.359) TTG ATG ATG ATG ATG ATG CTG  (0.231) CTG ATG ATG ATG ATG ATG CTG  (0.229) GTG ATG ATG ATG ATG ATG CTG  (0.051) ATA ATG ATG ATG ATG ATG CTG  (0.017) TTG TTG ATG ATG ATG TTG CTG  (0.017) ATC ATG ATG ATG ATG ATG CTG  (0.012) ATT ATG ATG ATG ATG ATG CTG  (0.011) CTC ATG ATG ATG ATG ATG CTG  (0.008) CTT ATG ATG ATG ATG ATG CTG  (0.008) TTA ATG ATG ATG ATG ATG CTG  (0.008) CTA ATG ATG ATG ATG ATG CTG  (0.007) ACG ATG ATG ATG ATG ATG CTG  (0.004) TTC ATG ATG ATG ATG ATG CTG  (0.003) TTT ATG ATG ATG ATG ATG CTG  (0.003) AAG ATG ATG ATG ATG ATG CTG  (0.002) CCG ATG ATG ATG ATG ATG CTG  (0.002) AGG ATG ATG ATG ATG ATG CTG  (0.002) GTC ATG ATG ATG ATG ATG CTG  (0.002) GTA ATG ATG ATG ATG ATG CTG  (0.002) GTT ATG ATG ATG ATG ATG CTG  (0.002) CTG CTG ATG ATG ATG TTG CTG  (0.002) TCG ATG ATG ATG ATG ATG CTG  (0.001) CAG ATG ATG ATG ATG ATG CTG  (0.001) ATG ATG ATG ATG ATG TTG CTG  (0.001) CTG CTG ATG ATG ATG CTG CTG  (0.001) CTG CTG ATG ATG ATG ATG CTG  (0.001) TTG TTG ATG ATG ATG ATG CTG  (0.001) TTG ATG ATG ATG ATG TTG CTG  (0.001)  (total  0.989)
 194       1  CTG (L) CTG (L) TTG (L) TTG (L) CTG (L) CTG (L) CTG (L) CTG (L) : CTG CTG CTG CTG CTG TTG CTG  (0.823) TTG TTG CTG CTG CTG TTG CTG  (0.096) TTG TTG TTG CTG CTG TTG CTG  (0.021) ATG CTG CTG CTG CTG TTG CTG  (0.011) GTG CTG CTG CTG CTG TTG CTG  (0.008) CCG CTG CTG CTG CTG TTG CTG  (0.007) CTG CTG CTG CTG CTG CTG CTG  (0.006) TTG CTG CTG CTG CTG TTG CTG  (0.006) CAG CTG CTG CTG CTG TTG CTG  (0.004) CGG CTG CTG CTG CTG TTG CTG  (0.002) ATG TTG CTG CTG CTG TTG CTG  (0.002) GTG TTG CTG CTG CTG TTG CTG  (0.001) TTC TTG CTG CTG CTG TTG CTG  (0.001) TTT TTG CTG CTG CTG TTG CTG  (0.001) CTG TTG CTG CTG CTG TTG CTG  (0.001)  (total  0.990)
 195       1  CTG (L) CTG (L) TTG (L) TTG (L) TTG (L) --- (-) TTG (L) TTG (L) : TTG TTG TTG TTG TTG TTG CTG  (0.913) ATG TTG TTG TTG TTG TTG CTG  (0.016) GTG TTG TTG TTG TTG TTG CTG  (0.012) TTC TTG TTG TTG TTG TTG CTG  (0.011) TTT TTG TTG TTG TTG TTG CTG  (0.011) CTG TTG TTG TTG TTG TTG CTG  (0.008) TCG TTG TTG TTG TTG TTG CTG  (0.007) CTC TTG TTG TTG TTG TTG CTG  (0.004) CTT TTG TTG TTG TTG TTG CTG  (0.004) TTA TTG TTG TTG TTG TTG CTG  (0.004) TGG TTG TTG TTG TTG TTG CTG  (0.002) CTG CTG TTG TTG TTG TTG CTG  (0.001) TTG TTG TTG TTG TTG TTG TTG  (0.001)  (total  0.994)
 196       1  CTG (L) CTG (L) TTG (L) TTG (L) TTG (L) TTG (L) TTG (L) TTG (L) : TTG TTG TTG TTG TTG TTG CTG  (0.913) ATG TTG TTG TTG TTG TTG CTG  (0.016) GTG TTG TTG TTG TTG TTG CTG  (0.012) TTC TTG TTG TTG TTG TTG CTG  (0.011) TTT TTG TTG TTG TTG TTG CTG  (0.011) CTG TTG TTG TTG TTG TTG CTG  (0.008) TCG TTG TTG TTG TTG TTG CTG  (0.007) CTC TTG TTG TTG TTG TTG CTG  (0.004) CTT TTG TTG TTG TTG TTG CTG  (0.004) TTA TTG TTG TTG TTG TTG CTG  (0.004) TGG TTG TTG TTG TTG TTG CTG  (0.002) CTG CTG TTG TTG TTG TTG CTG  (0.001) TTG TTG TTG TTG TTG TTG TTG  (0.001)  (total  0.994)
 197       1  CTG (L) TTA (L) CTT (L) CTT (L) CTT (L) CTT (L) CTT (L) CTT (L) : CTT CTT CTT CTT CTT CTT TTA  (0.401) CTT CTT CTT CTT CTT CTT CTA  (0.208) CTT CTT CTT CTT CTT CTT TTG  (0.172) CTT CTT CTT CTT CTT CTT CTG  (0.084) TTT CTT CTT CTT CTT CTT TTA  (0.042) TTT CTT CTT CTT CTT CTT TTG  (0.016) TTA CTT CTT CTT CTT CTT TTA  (0.011) TTG CTT CTT CTT CTT CTT TTA  (0.010) GTT CTT CTT CTT CTT CTT TTA  (0.007) ATT CTT CTT CTT CTT CTT TTA  (0.006) TTG CTT CTT CTT CTT CTT TTG  (0.005) TTT CTT CTT CTT CTT CTT CTA  (0.005) GTT CTT CTT CTT CTT CTT TTG  (0.003) TTA CTT CTT CTT CTT CTT TTG  (0.003) TTT CTT CTT CTT CTT CTT CTG  (0.002) ATT CTT CTT CTT CTT CTT TTG  (0.002) GTT CTT CTT CTT CTT CTT CTA  (0.002) ATT CTT CTT CTT CTT CTT CTA  (0.002) CCT CTT CTT CTT CTT CTT TTA  (0.001) CCT CTT CTT CTT CTT CTT CTA  (0.001) TTG CTT CTT CTT CTT CTT CTA  (0.001) TTA CTT CTT CTT CTT CTT CTA  (0.001) GTT CTT CTT CTT CTT CTT CTG  (0.001)  (total  0.986)
 198       1  CTG (L) TTG (L) ATA (I) ATA (I) ATA (I) ATA (I) ATA (I) ATA (I) : TTA ATA ATA ATA ATA ATA TTG  (0.266) ATA ATA ATA ATA ATA ATA TTG  (0.197) CTA ATA ATA ATA ATA ATA TTG  (0.121) ATG ATA ATA ATA ATA ATA TTG  (0.095) ATA ATA ATA ATA ATA ATA CTG  (0.055) CTA ATA ATA ATA ATA ATA CTG  (0.048) TTA ATA ATA ATA ATA ATA CTG  (0.045) GTA ATA ATA ATA ATA ATA TTG  (0.039) TTG ATA ATA ATA ATA ATA TTG  (0.037) ATG ATA ATA ATA ATA ATA CTG  (0.024) CTG ATA ATA ATA ATA ATA TTG  (0.019) GTA ATA ATA ATA ATA ATA CTG  (0.010) TTG ATA ATA ATA ATA ATA CTG  (0.007) CTG ATA ATA ATA ATA ATA CTG  (0.007) GTG ATA ATA ATA ATA ATA TTG  (0.006) TTC ATA ATA ATA ATA ATA TTG  (0.002) TTT ATA ATA ATA ATA ATA TTG  (0.002) GTG ATA ATA ATA ATA ATA CTG  (0.002) ACA ATA ATA ATA ATA ATA TTG  (0.001) TCA ATA ATA ATA ATA ATA TTG  (0.001) ATC ATA ATA ATA ATA ATA TTG  (0.001)  (total  0.986)
 199       1  CTT (L) CTT (L) CTA (L) CTC (L) CTA (L) CTC (L) CTC (L) CTC (L) : CTC CTC CTC CTC CTC CTC CTT  (0.822) CTA CTA CTA CTC CTC CTA CTT  (0.089) CTA CTA CTA CTC CTC CTC CTT  (0.023) TTC CTC CTC CTC CTC CTC CTT  (0.019) ATC CTC CTC CTC CTC CTC CTT  (0.007) GTC CTC CTC CTC CTC CTC CTT  (0.007) CCC CTC CTC CTC CTC CTC CTT  (0.005) CTC CTC CTC CTC CTC CTA CTT  (0.004) CTC CTC CTA CTC CTC CTC CTT  (0.003) CAC CTC CTC CTC CTC CTC CTT  (0.003) CTT CTT CTT CTC CTC CTC CTT  (0.003) TTG CTC CTC CTC CTC CTC CTT  (0.002) CGC CTC CTC CTC CTC CTC CTT  (0.001) TTA CTC CTC CTC CTC CTC CTT  (0.001) CTG CTG CTG CTC CTC CTC CTT  (0.001) CTT CTT CTC CTC CTC CTC CTT  (0.001)  (total  0.991)
 200       1  CTT (L) CTT (L) CTC (L) CTC (L) CTC (L) CTC (L) CTC (L) CTC (L) : CTC CTC CTC CTC CTC CTC CTT  (0.944) TTC CTC CTC CTC CTC CTC CTT  (0.022) ATC CTC CTC CTC CTC CTC CTT  (0.008) GTC CTC CTC CTC CTC CTC CTT  (0.008) CCC CTC CTC CTC CTC CTC CTT  (0.006) CAC CTC CTC CTC CTC CTC CTT  (0.004) TTG CTC CTC CTC CTC CTC CTT  (0.002) CGC CTC CTC CTC CTC CTC CTT  (0.001) TTA CTC CTC CTC CTC CTC CTT  (0.001) CTT CTT CTC CTC CTC CTC CTT  (0.001)  (total  0.997)
 201       1  CTT (L) CTT (L) TTA (L) TTA (L) TTA (L) TTA (L) TTA (L) TTA (L) : TTA TTA TTA TTA TTA TTA CTT  (0.835) TTT TTA TTA TTA TTA TTA CTT  (0.043) TTC TTA TTA TTA TTA TTA CTT  (0.035) CTT TTA TTA TTA TTA TTA CTT  (0.019) CTC TTA TTA TTA TTA TTA CTT  (0.015) GTA TTA TTA TTA TTA TTA CTT  (0.013) ATA TTA TTA TTA TTA TTA CTT  (0.012) CTA TTA TTA TTA TTA TTA CTT  (0.007) TTG TTA TTA TTA TTA TTA CTT  (0.007) TCA TTA TTA TTA TTA TTA CTT  (0.002) ATT TTA TTA TTA TTA TTA CTT  (0.001) CTA CTA TTA TTA TTA TTA CTT  (0.001) GTT TTA TTA TTA TTA TTA CTT  (0.001) ATC TTA TTA TTA TTA TTA CTT  (0.001) GTC TTA TTA TTA TTA TTA CTT  (0.001)  (total  0.995)
 202       1  CTT (L) CTT (L) TTT (F) TTT (F) CAT (H) CAT (H) CAT (H) CAT (H) : CTT CTT CAT CAT CAT TTT CTT  (0.581) TTT TTT CAT CAT CAT TTT CTT  (0.115) CTT TTT CAT CAT CAT TTT CTT  (0.112) CAT CAT CAT CAT CAT TTT CTT  (0.029) CTT CAT CAT CAT CAT TTT CTT  (0.025) TTG TTT CAT CAT CAT TTT CTT  (0.018) TTT CTT CAT CAT CAT TTT CTT  (0.012) TTA TTT CAT CAT CAT TTT CTT  (0.012) TTT TAT CAT CAT CAT TTT CTT  (0.007) CTT CTT CAT CAT CAT CTT CTT  (0.007) ATT TTT CAT CAT CAT TTT CTT  (0.007) GTT TTT CAT CAT CAT TTT CTT  (0.006) TAT TAT CAT CAT CAT TTT CTT  (0.006) CCT CTT CAT CAT CAT TTT CTT  (0.005) CAT TAT CAT CAT CAT TTT CTT  (0.005) ATT CTT CAT CAT CAT TTT CTT  (0.004) GTT CTT CAT CAT CAT TTT CTT  (0.004) CAT CTT CAT CAT CAT TTT CTT  (0.002) CCT CAT CAT CAT CAT TTT CTT  (0.002) CGT CAT CAT CAT CAT TTT CTT  (0.001) CGT CTT CAT CAT CAT TTT CTT  (0.001) TTT TTT TAT CAT CAT TTT CTT  (0.001) TCT TTT CAT CAT CAT TTT CTT  (0.001) TTG CTT CAT CAT CAT TTT CTT  (0.001)  (total  0.967)
 203       1  CTT (L) CTT (L) TTT (F) TTT (F) TTT (F) TTT (F) TTT (F) TTT (F) : TTT TTT TTT TTT TTT TTT CTT  (0.415) CTT TTT TTT TTT TTT TTT CTT  (0.404) TTG TTT TTT TTT TTT TTT CTT  (0.066) TTA TTT TTT TTT TTT TTT CTT  (0.043) ATT TTT TTT TTT TTT TTT CTT  (0.024) GTT TTT TTT TTT TTT TTT CTT  (0.023) TCT TTT TTT TTT TTT TTT CTT  (0.004) CCT TTT TTT TTT TTT TTT CTT  (0.003) TTC TTT TTT TTT TTT TTT CTT  (0.002) CTT CTT TTT TTT TTT TTT CTT  (0.002) TAT TTT TTT TTT TTT TTT CTT  (0.002) CAT TTT TTT TTT TTT TTT CTT  (0.002) ATG TTT TTT TTT TTT TTT CTT  (0.001) TGT TTT TTT TTT TTT TTT CTT  (0.001)  (total  0.992)
 204       1  GAA (E) GAA (E) GAA (E) GAA (E) GAA (E) GAA (E) GAA (E) GAA (E) : GAA GAA GAA GAA GAA GAA GAA  (0.969) AAA GAA GAA GAA GAA GAA GAA  (0.007) GAC GAA GAA GAA GAA GAA GAA  (0.005) GAT GAA GAA GAA GAA GAA GAA  (0.005) GGA GAA GAA GAA GAA GAA GAA  (0.003) GAG GAA GAA GAA GAA GAA GAA  (0.003) GTA GAA GAA GAA GAA GAA GAA  (0.002) CAA GAA GAA GAA GAA GAA GAA  (0.002) GCA GAA GAA GAA GAA GAA GAA  (0.001) GAG GAG GAA GAA GAA GAA GAA  (0.000)  (total  0.999)
 205       1  GAA (E) GAA (E) GAG (E) GAA (E) GAA (E) GAA (E) GAA (E) GAA (E) : GAA GAA GAA GAA GAA GAA GAA  (0.963) AAA GAA GAA GAA GAA GAA GAA  (0.007) GAA GAA GAA GAA GAA GAG GAA  (0.005) GAC GAA GAA GAA GAA GAA GAA  (0.005) GAT GAA GAA GAA GAA GAA GAA  (0.005) GGA GAA GAA GAA GAA GAA GAA  (0.003) GAG GAA GAA GAA GAA GAA GAA  (0.003) GTA GAA GAA GAA GAA GAA GAA  (0.002) CAA GAA GAA GAA GAA GAA GAA  (0.002) GCA GAA GAA GAA GAA GAA GAA  (0.001) GAG GAG GAA GAA GAA GAG GAA  (0.000)  (total  0.998)
 206       1  GAC (D) GAC (D) AAT (N) AAT (N) AAT (N) AAT (N) AAT (N) AAT (N) : GAT AAT AAT AAT AAT AAT GAC  (0.492) AAT AAT AAT AAT AAT AAT GAC  (0.429) TAT AAT AAT AAT AAT AAT GAC  (0.021) CAT AAT AAT AAT AAT AAT GAC  (0.015) GAG AAT AAT AAT AAT AAT GAC  (0.006) AAG AAT AAT AAT AAT AAT GAC  (0.005) GAA AAT AAT AAT AAT AAT GAC  (0.004) GTT AAT AAT AAT AAT AAT GAC  (0.003) AAA AAT AAT AAT AAT AAT GAC  (0.003) GAC AAT AAT AAT AAT AAT GAC  (0.003) ATT AAT AAT AAT AAT AAT GAC  (0.003) AAC AAT AAT AAT AAT AAT GAC  (0.003) GAT GAT AAT AAT AAT AAT GAC  (0.002) GGT AAT AAT AAT AAT AAT GAC  (0.002) AGT AAT AAT AAT AAT AAT GAC  (0.002) GCT AAT AAT AAT AAT AAT GAC  (0.001) ACT AAT AAT AAT AAT AAT GAC  (0.001) GAC AAC AAT AAT AAT AAT GAC  (0.001)  (total  0.996)
 207       1  GAC (D) GAC (D) GAG (E) GAG (E) GAG (E) GAG (E) GAG (E) GAG (E) : GAG GAG GAG GAG GAG GAG GAC  (0.452) GAC GAG GAG GAG GAG GAG GAC  (0.286) GAT GAG GAG GAG GAG GAG GAC  (0.211) GTG GAG GAG GAG GAG GAG GAC  (0.011) AAG GAG GAG GAG GAG GAG GAC  (0.007) GGG GAG GAG GAG GAG GAG GAC  (0.007) AAC GAG GAG GAG GAG GAG GAC  (0.005) GCG GAG GAG GAG GAG GAG GAC  (0.004) AAT GAG GAG GAG GAG GAG GAC  (0.003) GAA GAG GAG GAG GAG GAG GAC  (0.002) CAG GAG GAG GAG GAG GAG GAC  (0.002) CAC GAG GAG GAG GAG GAG GAC  (0.001) GGC GAG GAG GAG GAG GAG GAC  (0.001) TAC GAG GAG GAG GAG GAG GAC  (0.001)  (total  0.992)
 208       1  GAC (D) GAC (D) GAT (D) GAT (D) GAT (D) GAT (D) GAA (E) GAT (D) : GAT GAT GAT GAT GAT GAT GAC  (0.932) AAT GAT GAT GAT GAT GAT GAC  (0.015) GAG GAT GAT GAT GAT GAT GAC  (0.011) GAA GAT GAT GAT GAT GAT GAC  (0.008) GAC GAT GAT GAT GAT GAT GAC  (0.006) GGT GAT GAT GAT GAT GAT GAC  (0.006) GTT GAT GAT GAT GAT GAT GAC  (0.005) TAT GAT GAT GAT GAT GAT GAC  (0.005) CAT GAT GAT GAT GAT GAT GAC  (0.004) GCT GAT GAT GAT GAT GAT GAC  (0.003) GAC GAC GAT GAT GAT GAT GAC  (0.001) GAT GAT GAT GAT GAA GAT GAC  (0.001)  (total  0.997)
 209       2  GAG (E) GAG (E) AAG (K) AAG (K) AAG (K) AAG (K) AAG (K) AAG (K) : GAG AAG AAG AAG AAG AAG GAG  (0.516) AAG AAG AAG AAG AAG AAG GAG  (0.434) CAG AAG AAG AAG AAG AAG GAG  (0.016) GAC AAG AAG AAG AAG AAG GAG  (0.004) GAT AAG AAG AAG AAG AAG GAG  (0.004) AAC AAG AAG AAG AAG AAG GAG  (0.003) AAT AAG AAG AAG AAG AAG GAG  (0.003) ATG AAG AAG AAG AAG AAG GAG  (0.003) GTG AAG AAG AAG AAG AAG GAG  (0.003) GGG AAG AAG AAG AAG AAG GAG  (0.003) GAG GAG AAG AAG AAG AAG GAG  (0.003) AGG AAG AAG AAG AAG AAG GAG  (0.002) GCG AAG AAG AAG AAG AAG GAG  (0.001) GAA AAG AAG AAG AAG AAG GAG  (0.001) ACG AAG AAG AAG AAG AAG GAG  (0.001) AAA AAG AAG AAG AAG AAG GAG  (0.001) AAA AAA AAG AAG AAG AAG GAG  (0.000)  (total  0.998)
 210       1  GAG (E) GAG (E) AAG (K) GAG (E) AAG (K) GAG (E) GAG (E) GAG (E) : GAG GAG GAG GAG GAG GAG GAG  (0.898) GAG AAG AAG GAG GAG AAG GAG  (0.015) GAG GAG AAG GAG GAG GAG GAG  (0.014) AAG GAG GAG GAG GAG GAG GAG  (0.014) AAG AAG AAG GAG GAG AAG GAG  (0.012) GGG GAG GAG GAG GAG GAG GAG  (0.006) GAC GAG GAG GAG GAG GAG GAG  (0.006) GAT GAG GAG GAG GAG GAG GAG  (0.006) GAG GAG GAG GAG GAG AAG GAG  (0.005) GTG GAG GAG GAG GAG GAG GAG  (0.004) CAG GAG GAG GAG GAG GAG GAG  (0.004) GCG GAG GAG GAG GAG GAG GAG  (0.003) GAA GAG GAG GAG GAG GAG GAG  (0.003) AAG AAG AAG GAG GAG GAG GAG  (0.001)  (total  0.992)
 211       1  GAG (E) GAG (E) AAT (N) AAT (N) AAG (K) AAT (N) AAT (N) AAT (N) : GAT AAT AAT AAT AAT AAT GAG  (0.229) AAT AAT AAT AAT AAT AAT GAG  (0.193) GAG AAT AAT AAT AAT AAT GAG  (0.184) AAG AAT AAT AAT AAT AAT GAG  (0.157) GAA AAT AAT AAT AAT AAT GAG  (0.079) AAA AAT AAT AAT AAT AAT GAG  (0.070) GAG AAG AAG AAT AAT AAT GAG  (0.014) AAG AAG AAG AAT AAT AAT GAG  (0.012) GTT AAT AAT AAT AAT AAT GAG  (0.006) CAT AAT AAT AAT AAT AAT GAG  (0.006) CAG AAT AAT AAT AAT AAT GAG  (0.005) TAT AAT AAT AAT AAT AAT GAG  (0.005) ATT AAT AAT AAT AAT AAT GAG  (0.003) GGT AAT AAT AAT AAT AAT GAG  (0.002) GAT AAT AAG AAT AAT AAT GAG  (0.002) AAT AAT AAG AAT AAT AAT GAG  (0.002) GCT AAT AAT AAT AAT AAT GAG  (0.002) GAG AAT AAG AAT AAT AAT GAG  (0.002) CAA AAT AAT AAT AAT AAT GAG  (0.001) AAG AAT AAG AAT AAT AAT GAG  (0.001) ACT AAT AAT AAT AAT AAT GAG  (0.001) ATG AAT AAT AAT AAT AAT GAG  (0.001) AGT AAT AAT AAT AAT AAT GAG  (0.001) GAC AAT AAT AAT AAT AAT GAG  (0.001) GAT GAT AAT AAT AAT AAT GAG  (0.001) AAC AAT AAT AAT AAT AAT GAG  (0.001)  (total  0.983)
 212       1  GAG (E) GAG (E) CGA (R) CGA (R) CGA (R) CAA (Q) CAA (Q) CAA (Q) : CAA CGA CGA CAA CAA CGA GAG  (0.295) CGA CGA CGA CAA CAA CGA GAG  (0.218) GAA CGA CGA CAA CAA CGA GAG  (0.217) GGA CGA CGA CAA CAA CGA GAG  (0.140) CAA CAA CAA CAA CAA CGA GAG  (0.034) GAA CAA CAA CAA CAA CGA GAG  (0.031) AAA CGA CGA CAA CAA CGA GAG  (0.013) CTA CGA CGA CAA CAA CGA GAG  (0.010) GTA CGA CGA CAA CAA CGA GAG  (0.009) CAA CGA CAA CAA CAA CGA GAG  (0.004) CCA CGA CGA CAA CAA CGA GAG  (0.003) AAA CAA CAA CAA CAA CGA GAG  (0.003) GCA CGA CGA CAA CAA CGA GAG  (0.003) CGA CGA CAA CAA CAA CGA GAG  (0.003) GAA CGA CAA CAA CAA CGA GAG  (0.003) GGA CGA CAA CAA CAA CGA GAG  (0.002) GAC CGA CGA CAA CAA CGA GAG  (0.001) GAT CGA CGA CAA CAA CGA GAG  (0.001) CAC CGA CGA CAA CAA CGA GAG  (0.001)  (total  0.992)
 213       1  GAG (E) GAG (E) GAA (E) GAA (E) GAA (E) GAA (E) GAA (E) GAA (E) : GAA GAA GAA GAA GAA GAA GAG  (0.956) GAC GAA GAA GAA GAA GAA GAG  (0.009) AAA GAA GAA GAA GAA GAA GAG  (0.008) GAT GAA GAA GAA GAA GAA GAG  (0.008) GAG GAA GAA GAA GAA GAA GAG  (0.007) GGA GAA GAA GAA GAA GAA GAG  (0.003) GTA GAA GAA GAA GAA GAA GAG  (0.003) CAA GAA GAA GAA GAA GAA GAG  (0.002) GCA GAA GAA GAA GAA GAA GAG  (0.001) GAG GAG GAA GAA GAA GAA GAG  (0.001)  (total  0.998)
 214       1  GAG (E) GAG (E) GAG (E) GAA (E) GAG (E) GAA (E) GAA (E) GAA (E) : GAA GAA GAA GAA GAA GAA GAG  (0.857) GAG GAG GAG GAA GAA GAG GAG  (0.053) GAG GAG GAG GAA GAA GAA GAG  (0.035) GAC GAA GAA GAA GAA GAA GAG  (0.008) AAA GAA GAA GAA GAA GAA GAG  (0.008) GAT GAA GAA GAA GAA GAA GAG  (0.008) GAG GAA GAA GAA GAA GAA GAG  (0.006) GAA GAA GAA GAA GAA GAG GAG  (0.005) GAA GAA GAG GAA GAA GAA GAG  (0.005) GGA GAA GAA GAA GAA GAA GAG  (0.003) GTA GAA GAA GAA GAA GAA GAG  (0.003) CAA GAA GAA GAA GAA GAA GAG  (0.002) GCA GAA GAA GAA GAA GAA GAG  (0.001) GAG GAG GAA GAA GAA GAG GAG  (0.001)  (total  0.992)
 215       1  GAG (E) GAG (E) GAG (E) GAG (E) ATG (M) GTT (V) GTT (V) GTG (V) : GAG GAG GTG GTT GTT GAG GAG  (0.828) GAG GTG GTG GTT GTT GAG GAG  (0.038) GTG GTG GTG GTT GTT GAG GAG  (0.020) GAG GAG GTG GTG GTG GAG GAG  (0.016) AAG GAG GTG GTT GTT GAG GAG  (0.013) GAG GAG GTT GTT GTT GAG GAG  (0.012) GGG GAG GTG GTT GTT GAG GAG  (0.006) GAC GAG GTG GTT GTT GAG GAG  (0.006) GAT GAG GTG GTT GTT GAG GAG  (0.006) GTG GAG GTG GTT GTT GAG GAG  (0.004) CAG GAG GTG GTT GTT GAG GAG  (0.004) GCG GAG GTG GTT GTT GAG GAG  (0.003) GCG GTG GTG GTT GTT GAG GAG  (0.002) GAA GAG GTG GTT GTT GAG GAG  (0.002) GGG GTG GTG GTT GTT GAG GAG  (0.002) GAA GAA GTA GTT GTT GAG GAG  (0.001) GGG GGG GTG GTT GTT GAG GAG  (0.001)  (total  0.963)
 216       1  GAG (E) GAG (E) GAG (E) GAG (E) GAG (E) GAG (E) AAA (K) GAG (E) : GAG GAG GAG GAG GAG GAG GAG  (0.936) AAG GAG GAG GAG GAG GAG GAG  (0.015) GAG GAG GAG GAG GAA GAG GAG  (0.010) GGG GAG GAG GAG GAG GAG GAG  (0.007) GAC GAG GAG GAG GAG GAG GAG  (0.007) GAT GAG GAG GAG GAG GAG GAG  (0.006) GTG GAG GAG GAG GAG GAG GAG  (0.004) CAG GAG GAG GAG GAG GAG GAG  (0.004) GCG GAG GAG GAG GAG GAG GAG  (0.003) GAA GAG GAG GAG GAG GAG GAG  (0.003) GAG GAG GAG GAG AAG GAG GAG  (0.002) GAG GAG GAG GAA GAA GAG GAG  (0.000)  (total  0.997)
 217       3  GAG (E) GAG (E) GAG (E) GAG (E) GAG (E) GAG (E) GAG (E) GAG (E) : GAG GAG GAG GAG GAG GAG GAG  (0.948) AAG GAG GAG GAG GAG GAG GAG  (0.015) GGG GAG GAG GAG GAG GAG GAG  (0.007) GAC GAG GAG GAG GAG GAG GAG  (0.007) GAT GAG GAG GAG GAG GAG GAG  (0.007) GTG GAG GAG GAG GAG GAG GAG  (0.004) CAG GAG GAG GAG GAG GAG GAG  (0.004) GCG GAG GAG GAG GAG GAG GAG  (0.003) GAA GAG GAG GAG GAG GAG GAG  (0.003) GAA GAA GAG GAG GAG GAG GAG  (0.000)  (total  0.998)
 218       1  GAG (E) GAG (E) GAT (D) GAT (D) GAT (D) GAC (D) GAC (D) GAT (D) : GAT GAT GAT GAC GAC GAT GAG  (0.374) GAG GAT GAT GAC GAC GAT GAG  (0.300) GAA GAT GAT GAC GAC GAT GAG  (0.157) GAC GAC GAC GAC GAC GAT GAG  (0.038) GAG GAC GAC GAC GAC GAT GAG  (0.031) GAA GAC GAC GAC GAC GAT GAG  (0.016) GTT GAT GAT GAC GAC GAT GAG  (0.009) GAT GAT GAT GAT GAT GAT GAG  (0.008) GAG GAT GAT GAT GAT GAT GAG  (0.007) GAT GAT GAC GAC GAC GAT GAG  (0.006) AAT GAT GAT GAC GAC GAT GAG  (0.006) GGT GAT GAT GAC GAC GAT GAG  (0.006) GAG GAT GAC GAC GAC GAT GAG  (0.005) AAG GAT GAT GAC GAC GAT GAG  (0.005) GAA GAT GAT GAT GAT GAT GAG  (0.003) GCT GAT GAT GAC GAC GAT GAG  (0.003) GAA GAT GAC GAC GAC GAT GAG  (0.003) GAC GAT GAT GAC GAC GAT GAG  (0.002) AAA GAT GAT GAC GAC GAT GAG  (0.002) CAT GAT GAT GAC GAC GAT GAG  (0.001) TAT GAT GAT GAC GAC GAT GAG  (0.001) CAG GAT GAT GAC GAC GAT GAG  (0.001) GGG GAT GAT GAC GAC GAT GAG  (0.001) GTC GAC GAC GAC GAC GAT GAG  (0.001)  (total  0.986)
 219       1  GAG (E) GAG (E) GGT (G) GGT (G) GGT (G) GGA (G) GGA (G) GGA (G) : GGT GGT GGT GGA GGA GGT GAG  (0.453) GAT GGT GGT GGA GGA GGT GAG  (0.246) GAG GGT GGT GGA GGA GGT GAG  (0.094) GAA GGT GGT GGA GGA GGT GAG  (0.048) GTT GGT GGT GGA GGA GGT GAG  (0.042) GAA GGA GGA GGA GGA GGT GAG  (0.041) GGA GGA GGA GGA GGA GGT GAG  (0.035) GCT GGT GGT GGA GGA GGT GAG  (0.017) AAT GGT GGT GGA GGA GGT GAG  (0.003) GGT GGT GGA GGA GGA GGT GAG  (0.002) GTA GGA GGA GGA GGA GGT GAG  (0.001) GAG GGG GGG GGA GGA GGT GAG  (0.001) AAG GGT GGT GGA GGA GGT GAG  (0.001) AGT GGT GGT GGA GGA GGT GAG  (0.001) GGG GGG GGG GGA GGA GGT GAG  (0.001) GAT GGT GGA GGA GGA GGT GAG  (0.001)  (total  0.988)
 220       1  GAT (D) AAT (N) GAC (D) GAC (D) GAT (D) GAC (D) GAC (D) GAC (D) : GAC GAC GAC GAC GAC GAC GAT  (0.746) AAC GAC GAC GAC GAC GAC AAT  (0.062) GAT GAT GAT GAC GAC GAC GAT  (0.054) GAC GAC GAC GAC GAC GAC AAT  (0.052) AAC GAC GAC GAC GAC GAC GAT  (0.012) GAG GAC GAC GAC GAC GAC GAT  (0.009) GAA GAC GAC GAC GAC GAC GAT  (0.006) GAC GAC GAT GAC GAC GAC GAT  (0.006) GAT GAC GAC GAC GAC GAC GAT  (0.005) GGC GAC GAC GAC GAC GAC GAT  (0.005) TAC GAC GAC GAC GAC GAC GAT  (0.004) GTC GAC GAC GAC GAC GAC GAT  (0.004) AAT GAT GAT GAC GAC GAC AAT  (0.004) GAT GAT GAT GAC GAC GAC AAT  (0.004) CAC GAC GAC GAC GAC GAC GAT  (0.003) TAC GAC GAC GAC GAC GAC AAT  (0.003) GCC GAC GAC GAC GAC GAC GAT  (0.002) CAC GAC GAC GAC GAC GAC AAT  (0.002) GAT GAT GAC GAC GAC GAC GAT  (0.001)  (total  0.986)
 221       1  GAT (D) GAC (D) GAT (D) GAT (D) GAT (D) GAT (D) GAT (D) GAT (D) : GAT GAT GAT GAT GAT GAT GAC  (0.668) GAT GAT GAT GAT GAT GAT GAT  (0.267) AAT GAT GAT GAT GAT GAT GAC  (0.011) GAG GAT GAT GAT GAT GAT GAC  (0.008) GAA GAT GAT GAT GAT GAT GAC  (0.006) GAC GAT GAT GAT GAT GAT GAC  (0.004) AAT GAT GAT GAT GAT GAT GAT  (0.004) GGT GAT GAT GAT GAT GAT GAC  (0.004) GTT GAT GAT GAT GAT GAT GAC  (0.004) TAT GAT GAT GAT GAT GAT GAC  (0.004) CAT GAT GAT GAT GAT GAT GAC  (0.003) GAG GAT GAT GAT GAT GAT GAT  (0.002) GCT GAT GAT GAT GAT GAT GAC  (0.002) GGT GAT GAT GAT GAT GAT GAT  (0.002) GAA GAT GAT GAT GAT GAT GAT  (0.002) TAT GAT GAT GAT GAT GAT GAT  (0.002) GTT GAT GAT GAT GAT GAT GAT  (0.001) CAT GAT GAT GAT GAT GAT GAT  (0.001) GAC GAT GAT GAT GAT GAT GAT  (0.001)  (total  0.996)
 222       1  GAT (D) GAT (D) AAG (K) AAG (K) AAG (K) AAG (K) AAG (K) AAG (K) : GAG AAG AAG AAG AAG AAG GAT  (0.245) AAG AAG AAG AAG AAG AAG GAT  (0.204) GAT AAG AAG AAG AAG AAG GAT  (0.152) AAT AAG AAG AAG AAG AAG GAT  (0.132) GAC AAG AAG AAG AAG AAG GAT  (0.117) AAC AAG AAG AAG AAG AAG GAT  (0.101) CAG AAG AAG AAG AAG AAG GAT  (0.006) GTG AAG AAG AAG AAG AAG GAT  (0.006) CAT AAG AAG AAG AAG AAG GAT  (0.004) TAT AAG AAG AAG AAG AAG GAT  (0.003) ATG AAG AAG AAG AAG AAG GAT  (0.003) CAC AAG AAG AAG AAG AAG GAT  (0.003) GGG AAG AAG AAG AAG AAG GAT  (0.003) TAC AAG AAG AAG AAG AAG GAT  (0.003) GCG AAG AAG AAG AAG AAG GAT  (0.002) ACG AAG AAG AAG AAG AAG GAT  (0.001) GAG GAG AAG AAG AAG AAG GAT  (0.001) AGG AAG AAG AAG AAG AAG GAT  (0.001) ATT AAG AAG AAG AAG AAG GAT  (0.001)  (total  0.988)
 223       1  GAT (D) GAT (D) GAA (E) GAA (E) GAA (E) GAA (E) GAA (E) GAA (E) : GAA GAA GAA GAA GAA GAA GAT  (0.479) GAT GAA GAA GAA GAA GAA GAT  (0.275) GAC GAA GAA GAA GAA GAA GAT  (0.208) GTA GAA GAA GAA GAA GAA GAT  (0.007) GGA GAA GAA GAA GAA GAA GAT  (0.004) AAA GAA GAA GAA GAA GAA GAT  (0.004) AAT GAA GAA GAA GAA GAA GAT  (0.004) AAC GAA GAA GAA GAA GAA GAT  (0.003) GCA GAA GAA GAA GAA GAA GAT  (0.003) GAG GAA GAA GAA GAA GAA GAT  (0.002) GGT GAA GAA GAA GAA GAA GAT  (0.001)  (total  0.991)
 224       2  GAT (D) GAT (D) GAC (D) GAC (D) GAC (D) GAC (D) GAC (D) GAC (D) : GAC GAC GAC GAC GAC GAC GAT  (0.932) AAC GAC GAC GAC GAC GAC GAT  (0.015) GAG GAC GAC GAC GAC GAC GAT  (0.011) GAA GAC GAC GAC GAC GAC GAT  (0.008) GAT GAC GAC GAC GAC GAC GAT  (0.006) GGC GAC GAC GAC GAC GAC GAT  (0.006) TAC GAC GAC GAC GAC GAC GAT  (0.006) GTC GAC GAC GAC GAC GAC GAT  (0.006) CAC GAC GAC GAC GAC GAC GAT  (0.004) GCC GAC GAC GAC GAC GAC GAT  (0.003) GAT GAT GAC GAC GAC GAC GAT  (0.001) GAC GAC GAC GAC GAC GAC GAC  (0.001)  (total  0.998)
 225       1  GAT (D) GAT (D) GAC (D) GAC (D) GGA (G) GGC (G) GGC (G) GGC (G) : GAC GAC GGC GGC GGC GAC GAT  (0.787) GAC GGC GGC GGC GGC GAC GAT  (0.075) GGC GGC GGC GGC GGC GAC GAT  (0.056) AAC GAC GGC GGC GGC GAC GAT  (0.013) GAG GAC GGC GGC GGC GAC GAT  (0.009) GAA GAC GGC GGC GGC GAC GAT  (0.007) GAT GAC GGC GGC GGC GAC GAT  (0.005) GGC GAC GGC GGC GGC GAC GAT  (0.005) TAC GAC GGC GGC GGC GAC GAT  (0.005) GTC GAC GGC GGC GGC GAC GAT  (0.005) GAC GAC GGA GGC GGC GAC GAT  (0.004) GAC GAC GAC GGC GGC GAC GAT  (0.004) GTC GGC GGC GGC GGC GAC GAT  (0.003) CAC GAC GGC GGC GGC GAC GAT  (0.003) GCC GAC GGC GGC GGC GAC GAT  (0.003) GCC GGC GGC GGC GGC GAC GAT  (0.002) GAT GAT GGT GGC GGC GAC GAT  (0.001) GAA GAA GGA GGC GGC GAC GAT  (0.001)  (total  0.988)
 226       1  GAT (D) GAT (D) GAT (D) GAA (E) GAA (E) GAA (E) GAA (E) GAA (E) : GAA GAA GAA GAA GAA GAA GAT  (0.473) GAT GAA GAA GAA GAA GAA GAT  (0.271) GAC GAA GAA GAA GAA GAA GAT  (0.205) GAT GAT GAA GAA GAA GAT GAT  (0.010) GTA GAA GAA GAA GAA GAA GAT  (0.007) GGA GAA GAA GAA GAA GAA GAT  (0.004) AAA GAA GAA GAA GAA GAA GAT  (0.004) AAT GAA GAA GAA GAA GAA GAT  (0.004) AAC GAA GAA GAA GAA GAA GAT  (0.003) GCA GAA GAA GAA GAA GAA GAT  (0.003) GAG GAA GAA GAA GAA GAA GAT  (0.002) GGT GAA GAA GAA GAA GAA GAT  (0.001)  (total  0.987)
 227       2  GAT (D) GAT (D) GAT (D) GAT (D) GAT (D) GAT (D) GAT (D) GAT (D) : GAT GAT GAT GAT GAT GAT GAT  (0.940) AAT GAT GAT GAT GAT GAT GAT  (0.015) GAG GAT GAT GAT GAT GAT GAT  (0.008) GGT GAT GAT GAT GAT GAT GAT  (0.007) GAA GAT GAT GAT GAT GAT GAT  (0.006) TAT GAT GAT GAT GAT GAT GAT  (0.006) GTT GAT GAT GAT GAT GAT GAT  (0.005) CAT GAT GAT GAT GAT GAT GAT  (0.004) GAC GAT GAT GAT GAT GAT GAT  (0.003) GCT GAT GAT GAT GAT GAT GAT  (0.003) GAC GAC GAT GAT GAT GAT GAT  (0.001)  (total  0.998)
 228       1  GAT (D) GAT (D) GCT (A) GCT (A) GCT (A) GCT (A) GCT (A) GCT (A) : GAT GCT GCT GCT GCT GCT GAT  (0.497) GCT GCT GCT GCT GCT GCT GAT  (0.398) GTT GCT GCT GCT GCT GCT GAT  (0.053) GGT GCT GCT GCT GCT GCT GAT  (0.028) AAT GCT GCT GCT GCT GCT GAT  (0.006) ACT GCT GCT GCT GCT GCT GAT  (0.003) TAT GCT GCT GCT GCT GCT GAT  (0.002) GAG GCT GCT GCT GCT GCT GAT  (0.002) CAT GCT GCT GCT GCT GCT GAT  (0.002) GAA GCT GCT GCT GCT GCT GAT  (0.001) TCT GCT GCT GCT GCT GCT GAT  (0.001) ATT GCT GCT GCT GCT GCT GAT  (0.001)  (total  0.995)
 229       1  GCA (A) GCA (A) ATT (I) ATT (I) GTT (V) --- (-) ATT (I) ATT (I) : GTT ATT ATT ATT ATT ATT GCA  (0.285) GCT ATT ATT ATT ATT ATT GCA  (0.260) ATT ATT ATT ATT ATT ATT GCA  (0.148) ACT ATT ATT ATT ATT ATT GCA  (0.123) GCT GTT GTT ATT ATT ATT GCA  (0.025) GTT GTT GTT ATT ATT ATT GCA  (0.020) GTG ATT ATT ATT ATT ATT GCA  (0.016) ATG ATT ATT ATT ATT ATT GCA  (0.016) GCG ATT ATT ATT ATT ATT GCA  (0.011) GAT ATT ATT ATT ATT ATT GCA  (0.008) TTT ATT ATT ATT ATT ATT GCA  (0.008) ACG ATT ATT ATT ATT ATT GCA  (0.008) CTT ATT ATT ATT ATT ATT GCA  (0.007) GTT ATT GTT ATT ATT ATT GCA  (0.006) GCT ATT GTT ATT ATT ATT GCA  (0.005) TCT ATT ATT ATT ATT ATT GCA  (0.005) AAT ATT ATT ATT ATT ATT GCA  (0.004) GGT ATT ATT ATT ATT ATT GCA  (0.004) CCT ATT ATT ATT ATT ATT GCA  (0.003) ATT ATT GTT ATT ATT ATT GCA  (0.003) ACT ATT GTT ATT ATT ATT GCA  (0.003) GCT GTT ATT ATT ATT ATT GCA  (0.002) GTT GTT ATT ATT ATT ATT GCA  (0.002) AGT ATT ATT ATT ATT ATT GCA  (0.002) ATA ATT ATT ATT ATT ATT GCA  (0.001) GAG ATT ATT ATT ATT ATT GCA  (0.001) TTG ATT ATT ATT ATT ATT GCA  (0.001) ACT ACT ATT ATT ATT ATT GCA  (0.001)  (total  0.977)
 230       1  GCA (A) GCA (A) GCT (A) GTT (V) GTT (V) GTT (V) GTT (V) GTT (V) : GCT GTT GTT GTT GTT GTT GCA  (0.476) GTT GTT GTT GTT GTT GTT GCA  (0.386) GCT GCT GTT GTT GTT GCT GCA  (0.078) GAT GTT GTT GTT GTT GTT GCA  (0.012) GGT GTT GTT GTT GTT GTT GCA  (0.008) ATT GTT GTT GTT GTT GTT GCA  (0.007) ACT GTT GTT GTT GTT GTT GCA  (0.004) GCT GTT GTT GTT GTT GCT GCA  (0.004) GCT GCT GTT GTT GTT GTT GCA  (0.003) GTT GTT GTT GTT GTT GCT GCA  (0.003) TTT GTT GTT GTT GTT GTT GCA  (0.002) CTT GTT GTT GTT GTT GTT GCA  (0.002) TCT GTT GTT GTT GTT GTT GCA  (0.001) GAA GTT GTT GTT GTT GTT GCA  (0.001) GAG GTT GTT GTT GTT GTT GCA  (0.001)  (total  0.987)
 231       1  GCC (A) GCC (A) CCT (P) CCT (P) GCT (A) GCT (A) GCT (A) GCT (A) : GCT GCT GCT GCT GCT CCT GCC  (0.817) GCT CCT GCT GCT GCT CCT GCC  (0.073) CCT CCT GCT GCT GCT CCT GCC  (0.064) GTT GCT GCT GCT GCT CCT GCC  (0.011) ACT CCT GCT GCT GCT CCT GCC  (0.005) ACT GCT GCT GCT GCT CCT GCC  (0.005) TCT CCT GCT GCT GCT CCT GCC  (0.005) GAT GCT GCT GCT GCT CCT GCC  (0.003) GCT GCT GCT GCT GCT GCT GCC  (0.002) TCT GCT GCT GCT GCT CCT GCC  (0.002) GCT ACT GCT GCT GCT CCT GCC  (0.001) GGT GCT GCT GCT GCT CCT GCC  (0.001) GTT CCT GCT GCT GCT CCT GCC  (0.001) ACT ACT GCT GCT GCT CCT GCC  (0.001) CCT GCT GCT GCT GCT CCT GCC  (0.001) CTT CCT GCT GCT GCT CCT GCC  (0.001)  (total  0.994)
 232       1  GCC (A) GCC (A) GAA (E) GAA (E) GAA (E) --- (-) GAA (E) GAA (E) : GCA GAA GAA GAA GAA GAA GCC  (0.403) GAA GAA GAA GAA GAA GAA GCC  (0.294) GAC GAA GAA GAA GAA GAA GCC  (0.078) GTA GAA GAA GAA GAA GAA GCC  (0.063) GAT GAA GAA GAA GAA GAA GCC  (0.052) GCC GAA GAA GAA GAA GAA GCC  (0.042) GCT GAA GAA GAA GAA GAA GCC  (0.024) GGA GAA GAA GAA GAA GAA GCC  (0.017) GTC GAA GAA GAA GAA GAA GCC  (0.005) GTT GAA GAA GAA GAA GAA GCC  (0.004) GGC GAA GAA GAA GAA GAA GCC  (0.003) AAA GAA GAA GAA GAA GAA GCC  (0.002) ACA GAA GAA GAA GAA GAA GCC  (0.002) GAG GAA GAA GAA GAA GAA GCC  (0.002) GGT GAA GAA GAA GAA GAA GCC  (0.001) GCG GAA GAA GAA GAA GAA GCC  (0.001) AAC GAA GAA GAA GAA GAA GCC  (0.001)  (total  0.992)
 233       2  GCC (A) GCC (A) GCG (A) GCG (A) GCG (A) GCG (A) GCG (A) GCG (A) : GCG GCG GCG GCG GCG GCG GCC  (0.969) GTG GCG GCG GCG GCG GCG GCC  (0.015) ACG GCG GCG GCG GCG GCG GCC  (0.006) GAG GCG GCG GCG GCG GCG GCC  (0.003) TCG GCG GCG GCG GCG GCG GCC  (0.002) GGG GCG GCG GCG GCG GCG GCC  (0.002) CCG GCG GCG GCG GCG GCG GCC  (0.001) GAC GCG GCG GCG GCG GCG GCC  (0.000)  (total  0.998)
 234       1  GCC (A) GCC (A) GCT (A) GCT (A) GCT (A) GCT (A) GCT (A) GCT (A) : GCT GCT GCT GCT GCT GCT GCC  (0.970) GTT GCT GCT GCT GCT GCT GCC  (0.013) ACT GCT GCT GCT GCT GCT GCC  (0.006) GAT GCT GCT GCT GCT GCT GCC  (0.004) TCT GCT GCT GCT GCT GCT GCC  (0.002) GGT GCT GCT GCT GCT GCT GCC  (0.002) CCT GCT GCT GCT GCT GCT GCC  (0.001) GCC GCC GCT GCT GCT GCT GCC  (0.001)  (total  0.998)
 235       1  GCC (A) GCC (A) GGA (G) GGA (G) GGA (G) GGA (G) GGA (G) GGT (G) : GGA GGA GGA GGA GGA GGA GCC  (0.457) GCA GGA GGA GGA GGA GGA GCC  (0.433) GTA GGA GGA GGA GGA GGA GCC  (0.068) GAA GGA GGA GGA GGA GGA GCC  (0.028) GAC GGA GGA GGA GGA GGA GCC  (0.004) GAT GGA GGA GGA GGA GGA GCC  (0.002) ACA GGA GGA GGA GGA GGA GCC  (0.001) GCC GGA GGA GGA GGA GGA GCC  (0.001) GCT GGA GGA GGA GGA GGA GCC  (0.001)  (total  0.995)
 236       1  GCC (A) GCC (A) GGT (G) GGT (G) GGT (G) GGT (G) GGT (G) GGT (G) : GCT GGT GGT GGT GGT GGT GCC  (0.462) GGT GGT GGT GGT GGT GGT GCC  (0.396) GTT GGT GGT GGT GGT GGT GCC  (0.070) GAT GGT GGT GGT GGT GGT GCC  (0.060) ACT GGT GGT GGT GGT GGT GCC  (0.002) AGT GGT GGT GGT GGT GGT GCC  (0.002) GAG GGT GGT GGT GGT GGT GCC  (0.001) ATT GGT GGT GGT GGT GGT GCC  (0.001)  (total  0.993)
 237       1  GCC (A) GCC (A) TCC (S) GCC (A) GCC (A) GCC (A) GCC (A) GCC (A) : GCC GCC GCC GCC GCC GCC GCC  (0.971) GTC GCC GCC GCC GCC GCC GCC  (0.010) ACC GCC GCC GCC GCC GCC GCC  (0.006) GAC GCC GCC GCC GCC GCC GCC  (0.004) TCC GCC GCC GCC GCC GCC GCC  (0.002) GGC GCC GCC GCC GCC GCC GCC  (0.002) GCC GCC GCC GCC GCC TCC GCC  (0.002) CCC GCC GCC GCC GCC GCC GCC  (0.002) GCT GCT GCC GCC GCC GCC GCC  (0.000)  (total  0.998)
 238       1  GCC (A) GCT (A) GCA (A) GCA (A) GCC (A) --- (-) GCC (A) GCC (A) : GCC GCC GCC GCC GCC GCA GCT  (0.566) GCC GCC GCC GCC GCC GCA GCC  (0.275) GCA GCA GCC GCC GCC GCA GCT  (0.080) GCA GCA GCC GCC GCC GCA GCC  (0.023) GTC GCC GCC GCC GCC GCA GCT  (0.008) GCA GCA GCA GCC GCC GCA GCT  (0.007) GCT GCT GCC GCC GCC GCA GCT  (0.007) ACC GCC GCC GCC GCC GCA GCT  (0.004) GCG GCG GCC GCC GCC GCA GCT  (0.003) GTC GCC GCC GCC GCC GCA GCC  (0.003) GAC GCC GCC GCC GCC GCA GCT  (0.002) GCA GCA GCA GCC GCC GCA GCC  (0.002) ACC GCC GCC GCC GCC GCA GCC  (0.002) GCT GCT GCC GCC GCC GCA GCC  (0.001) GCC GCC GCC GCC GCC GCA GCG  (0.001) TCC GCC GCC GCC GCC GCA GCT  (0.001) GAC GCC GCC GCC GCC GCA GCC  (0.001) GCT GCT GCT GCC GCC GCA GCT  (0.001) GGC GCC GCC GCC GCC GCA GCT  (0.001)  (total  0.989)
 239       1  GCG (A) GCC (A) GCC (A) GCC (A) TCC (S) GCC (A) GCC (A) GCC (A) : GCC GCC GCC GCC GCC GCC GCC  (0.845) GCC GCC GCC GCC GCC GCC GCG  (0.115) GTC GCC GCC GCC GCC GCC GCC  (0.009) ACC GCC GCC GCC GCC GCC GCC  (0.005) GCC GCC TCC GCC GCC GCC GCC  (0.005) GCC GCC GCC GCC GCC GCC GCT  (0.004) GAC GCC GCC GCC GCC GCC GCC  (0.003) GCC GCC GCC GCC GCC GCC GCA  (0.002) TCC GCC GCC GCC GCC GCC GCC  (0.002) GTC GCC GCC GCC GCC GCC GCG  (0.002) GGC GCC GCC GCC GCC GCC GCC  (0.002) CCC GCC GCC GCC GCC GCC GCC  (0.002) ACC GCC GCC GCC GCC GCC GCG  (0.001)  (total  0.996)
 240       1  GCG (A) GCG (A) ATC (I) ATC (I) TTC (F) TTC (F) TTC (F) TTC (F) : GTC ATC TTC TTC TTC ATC GCG  (0.208) GCC ATC TTC TTC TTC ATC GCG  (0.164) ATC ATC TTC TTC TTC ATC GCG  (0.100) ACC ATC TTC TTC TTC ATC GCG  (0.087) GTC TTC TTC TTC TTC ATC GCG  (0.078) GCC TTC TTC TTC TTC ATC GCG  (0.058) TTC TTC TTC TTC TTC ATC GCG  (0.035) GCC GTC TTC TTC TTC ATC GCG  (0.033) GTC GTC TTC TTC TTC ATC GCG  (0.031) TCC TTC TTC TTC TTC ATC GCG  (0.028) ATG ATC TTC TTC TTC ATC GCG  (0.023) GTG ATC TTC TTC TTC ATC GCG  (0.015) GCG ATC TTC TTC TTC ATC GCG  (0.012) ACG ATC TTC TTC TTC ATC GCG  (0.009) TTG TTC TTC TTC TTC ATC GCG  (0.008) ATC TTC TTC TTC TTC ATC GCG  (0.007) TTC ATC TTC TTC TTC ATC GCG  (0.006) GAC ATC TTC TTC TTC ATC GCG  (0.006) GTG TTC TTC TTC TTC ATC GCG  (0.006) CTC ATC TTC TTC TTC ATC GCG  (0.006) CTC TTC TTC TTC TTC ATC GCG  (0.005) ACC TTC TTC TTC TTC ATC GCG  (0.004) GCG TTC TTC TTC TTC ATC GCG  (0.004) TCC ATC TTC TTC TTC ATC GCG  (0.003) TTA TTC TTC TTC TTC ATC GCG  (0.003) TCG TTC TTC TTC TTC ATC GCG  (0.003) AAC ATC TTC TTC TTC ATC GCG  (0.003) GGC ATC TTC TTC TTC ATC GCG  (0.003) GTC CTC TTC TTC TTC ATC GCG  (0.003) CCC ATC TTC TTC TTC ATC GCG  (0.002) CCC TTC TTC TTC TTC ATC GCG  (0.002) GAC TTC TTC TTC TTC ATC GCG  (0.002) GTA TTC TTC TTC TTC ATC GCG  (0.002) GCC CTC TTC TTC TTC ATC GCG  (0.002) ATG TTC TTC TTC TTC ATC GCG  (0.002) CTC CTC TTC TTC TTC ATC GCG  (0.001) GAG ATC TTC TTC TTC ATC GCG  (0.001) TTG ATC TTC TTC TTC ATC GCG  (0.001) AGC ATC TTC TTC TTC ATC GCG  (0.001) AAG ATC TTC TTC TTC ATC GCG  (0.001) GAC GTC TTC TTC TTC ATC GCG  (0.001)  (total  0.969)
 241       1  GCG (A) GCG (A) CCG (P) CCG (P) CCG (P) CCG (P) CCG (P) CCG (P) : GCG CCG CCG CCG CCG CCG GCG  (0.457) CCG CCG CCG CCG CCG CCG GCG  (0.457) ACG CCG CCG CCG CCG CCG GCG  (0.034) TCG CCG CCG CCG CCG CCG GCG  (0.034) GTG CCG CCG CCG CCG CCG GCG  (0.006) CTG CCG CCG CCG CCG CCG GCG  (0.005) GAG CCG CCG CCG CCG CCG GCG  (0.002) CAG CCG CCG CCG CCG CCG GCG  (0.001) ATG CCG CCG CCG CCG CCG GCG  (0.001)  (total  0.997)
 242       1  GCG (A) GCG (A) CTT (L) CTT (L) CTG (L) ACA (T) CTA (L) CTA (L) : GTG CTG CTG CTA CTA CTT GCG  (0.130) GCG CTG CTG CTA CTA CTT GCG  (0.128) GTA CTA CTA CTA CTA CTT GCG  (0.107) CTG CTG CTG CTA CTA CTT GCG  (0.092) CTA CTA CTA CTA CTA CTT GCG  (0.090) CCG CTG CTG CTA CTA CTT GCG  (0.064) GCA CTA CTA CTA CTA CTT GCG  (0.058) GTT CTT CTT CTA CTA CTT GCG  (0.040) CCA CTA CTA CTA CTA CTT GCG  (0.031) GCT CTT CTT CTA CTA CTT GCG  (0.027) CTT CTT CTT CTA CTA CTT GCG  (0.022) GTT CTT CTA CTA CTA CTT GCG  (0.018) ATG CTG CTG CTA CTA CTT GCG  (0.017) GTT CTT CTG CTA CTA CTT GCG  (0.012) GCT CTT CTA CTA CTA CTT GCG  (0.012) CCT CTT CTT CTA CTA CTT GCG  (0.010) CTT CTT CTA CTA CTA CTT GCG  (0.010) ACG CTG CTG CTA CTA CTT GCG  (0.009) GCT CTT CTG CTA CTA CTT GCG  (0.008) ATA CTA CTA CTA CTA CTT GCG  (0.008) GAG CTG CTG CTA CTA CTT GCG  (0.007) CTT CTT CTG CTA CTA CTT GCG  (0.007) CCT CTT CTA CTA CTA CTT GCG  (0.005) ATT CTT CTT CTA CTA CTT GCG  (0.004) ACA CTA CTA CTA CTA CTT GCG  (0.004) CAG CTG CTG CTA CTA CTT GCG  (0.003) CCT CTT CTG CTA CTA CTT GCG  (0.003) GAA CTA CTA CTA CTA CTT GCG  (0.003) TTT CTT CTT CTA CTA CTT GCG  (0.003) GTC CTC CTC CTA CTA CTT GCG  (0.003) TCG CTG CTG CTA CTA CTT GCG  (0.003) GGG CTG CTG CTA CTA CTT GCG  (0.003) GTG CTG CTA CTA CTA CTT GCG  (0.002) GCG CTG CTA CTA CTA CTT GCG  (0.002) GCC CTC CTC CTA CTA CTT GCG  (0.002) ACT CTT CTT CTA CTA CTT GCG  (0.002) CAA CTA CTA CTA CTA CTT GCG  (0.002) ATT CTT CTA CTA CTA CTT GCG  (0.002) ATG CTA CTA CTA CTA CTT GCG  (0.002) TCT CTT CTT CTA CTA CTT GCG  (0.002) CTC CTC CTC CTA CTA CTT GCG  (0.001) CTG CTG CTA CTA CTA CTT GCG  (0.001) TTT CTT CTA CTA CTA CTT GCG  (0.001) GTC CTC CTA CTA CTA CTT GCG  (0.001) ATT CTT CTG CTA CTA CTT GCG  (0.001) CGG CTG CTG CTA CTA CTT GCG  (0.001) CCG CTG CTA CTA CTA CTT GCG  (0.001)  (total  0.962)
 243       1  GCG (A) GCG (A) GCT (A) GCT (A) GCT (A) GCT (A) GCT (A) GCT (A) : GCT GCT GCT GCT GCT GCT GCG  (0.970) GTT GCT GCT GCT GCT GCT GCG  (0.014) ACT GCT GCT GCT GCT GCT GCG  (0.006) GAT GCT GCT GCT GCT GCT GCG  (0.002) TCT GCT GCT GCT GCT GCT GCG  (0.002) GGT GCT GCT GCT GCT GCT GCG  (0.002) CCT GCT GCT GCT GCT GCT GCG  (0.001) GCC GCC GCT GCT GCT GCT GCG  (0.000)  (total  0.998)
 244       1  GCG (A) GTG (V) --- (-) --- (-) --- (-) --- (-) --- (-) --- (-) : GCG GCG GCG GCG GCG GCG GCG  (0.086) GCA GCA GCA GCA GCA GCA GCG  (0.042) GCC GCC GCC GCC GCC GCC GCG  (0.038) GCT GCT GCT GCT GCT GCT GCG  (0.038) GTG GTG GTG GTG GTG GTG GTG  (0.025) GTC GTC GTC GTC GTC GTC GTG  (0.020) GTT GTT GTT GTT GTT GTT GTG  (0.020) GTA GTA GTA GTA GTA GTA GTG  (0.019) GCG GTG GTG GTG GTG GTG GCG  (0.013) GTG GTG GTG GTG GTG GTG GCG  (0.008) GCG ACG ACG ACG ACG ACG GCG  (0.007) GCG GAG GAG GAG GAG GAG GCG  (0.007) GAG GAG GAG GAG GAG GAG GCG  (0.007) ACG ACG ACG ACG ACG ACG GCG  (0.006) GCC GTC GTC GTC GTC GTC GCG  (0.005) GCT GTT GTT GTT GTT GTT GCG  (0.005) GTC GTC GTC GTC GTC GTC GCG  (0.005) GTT GTT GTT GTT GTT GTT GCG  (0.005) ATG ATG ATG ATG ATG ATG GTG  (0.005) GTG ATG ATG ATG ATG ATG GTG  (0.005) GTA GTA GTA GTA GTA GTA GCG  (0.005) TCG TCG TCG TCG TCG TCG GCG  (0.004) GCA GTA GTA GTA GTA GTA GCG  (0.004) GTC ATC ATC ATC ATC ATC GTG  (0.004) GTT ATT ATT ATT ATT ATT GTG  (0.004) GGG GGG GGG GGG GGG GGG GCG  (0.003) CCG CCG CCG CCG CCG CCG GCG  (0.003) GCC ACC ACC ACC ACC ACC GCG  (0.003) TTG TTG TTG TTG TTG TTG GTG  (0.003) GCT ACT ACT ACT ACT ACT GCG  (0.003) GAA GAA GAA GAA GAA GAA GCG  (0.003) GCC GAC GAC GAC GAC GAC GCG  (0.003) GCG GCG GCG GCG GCG GCG GTG  (0.003) GAG GAG GAG GAG GAG GAG GTG  (0.003) GTG TTG TTG TTG TTG TTG GTG  (0.003) GTG GCG GCG GCG GCG GCG GTG  (0.003) GCT GAT GAT GAT GAT GAT GCG  (0.003) ACC ACC ACC ACC ACC ACC GCG  (0.003) ACT ACT ACT ACT ACT ACT GCG  (0.003) ACA ACA ACA ACA ACA ACA GCG  (0.003) GCA ACA ACA ACA ACA ACA GCG  (0.002) CTG CTG CTG CTG CTG CTG GTG  (0.002) ATC ATC ATC ATC ATC ATC GTG  (0.002) GTA ATA ATA ATA ATA ATA GTG  (0.002) ATT ATT ATT ATT ATT ATT GTG  (0.002) GTC GCC GCC GCC GCC GCC GTG  (0.002) GTC TTC TTC TTC TTC TTC GTG  (0.002) GTT GCT GCT GCT GCT GCT GTG  (0.002) GTT TTT TTT TTT TTT TTT GTG  (0.002) GCA GAA GAA GAA GAA GAA GCG  (0.002) GTA GTA GTA GTA GTA GTG GTG  (0.002) TTA TTA TTA TTA TTA TTA GTG  (0.002) ATA ATA ATA ATA ATA ATA GTG  (0.002) GCC GCC GCC GCC GCC GCC GTG  (0.002) GCT GCT GCT GCT GCT GCT GTG  (0.002) GAC GAC GAC GAC GAC GAC GCG  (0.002) TCA TCA TCA TCA TCA TCA GCG  (0.002) GAT GAT GAT GAT GAT GAT GCG  (0.002) GCA GCA GCA GCA GCA GCA GTG  (0.002) GAA GAA GAA GAA GAA GAA GTG  (0.002) TCC TCC TCC TCC TCC TCC GCG  (0.002) GTG ATG ATG ATG ATG ATG GCG  (0.002) TCT TCT TCT TCT TCT TCT GCG  (0.002) GGG GGG GGG GGG GGG GGG GTG  (0.001) CTC CTC CTC CTC CTC CTC GTG  (0.001) CTT CTT CTT CTT CTT CTT GTG  (0.001) GTA GCA GCA GCA GCA GCA GTG  (0.001) CTA CTA CTA CTA CTA CTA GTG  (0.001) TTC TTC TTC TTC TTC TTC GTG  (0.001) TTT TTT TTT TTT TTT TTT GTG  (0.001) GGC GGC GGC GGC GGC GGC GCG  (0.001) GGA GGA GGA GGA GGA GGA GCG  (0.001) GGT GGT GGT GGT GGT GGT GCG  (0.001) CCC CCC CCC CCC CCC CCC GCG  (0.001) GAC GAC GAC GAC GAC GAC GTG  (0.001) CCT CCT CCT CCT CCT CCT GCG  (0.001) GAT GAT GAT GAT GAT GAT GTG  (0.001) CCA CCA CCA CCA CCA CCA GCG  (0.001) ATG ATG ATG ATG ATG ATG GCG  (0.001) GTC ATC ATC ATC ATC ATC GCG  (0.001)  (total  0.499)
 245       1  GCT (A) ACT (T) GTT (V) TTT (F) TTT (F) ATT (I) ATT (I) ATT (I) : GCT TTT TTT ATT ATT TTT GCT  (0.121) GTT TTT TTT ATT ATT TTT GCT  (0.114) ATT TTT TTT ATT ATT TTT ACT  (0.075) TTT TTT TTT ATT ATT TTT GCT  (0.073) ACT TTT TTT ATT ATT TTT ACT  (0.071) TCT TTT TTT ATT ATT TTT GCT  (0.062) TTT TTT TTT ATT ATT TTT ACT  (0.047) TCT TTT TTT ATT ATT TTT ACT  (0.037) GCT GTT ATT ATT ATT GTT GCT  (0.030) ACT ATT ATT ATT ATT TTT ACT  (0.025) GTT GTT ATT ATT ATT GTT GCT  (0.020) ATT ATT ATT ATT ATT TTT ACT  (0.018) ACT ATT ATT ATT ATT ATT ACT  (0.015) ATT TTT TTT ATT ATT TTT GCT  (0.013) GCT GTT GTT ATT ATT GTT GCT  (0.013) ATT ATT ATT ATT ATT ATT ACT  (0.011) ACT ATT ATT ATT ATT GTT ACT  (0.010) ACT TTT TTT ATT ATT TTT GCT  (0.009) GTT GTT GTT ATT ATT GTT GCT  (0.009) CTT TTT TTT ATT ATT TTT GCT  (0.008) GCT GTT TTT ATT ATT GTT GCT  (0.008) GTT TTT TTT ATT ATT TTT ACT  (0.008) ATT ATT ATT ATT ATT GTT ACT  (0.007) GAT TTT TTT ATT ATT TTT GCT  (0.006) GTT GTT TTT ATT ATT GTT GCT  (0.005) CTT TTT TTT ATT ATT TTT ACT  (0.005) CCT TTT TTT ATT ATT TTT GCT  (0.005) GCT TTT TTT ATT ATT TTT ACT  (0.005) AAT TTT TTT ATT ATT TTT ACT  (0.004) TAT TTT TTT ATT ATT TTT GCT  (0.004) GTG TTT TTT ATT ATT TTT GCT  (0.004) TTT TTT ATT ATT ATT TTT GCT  (0.003) TTG TTT TTT ATT ATT TTT GCT  (0.003) CCT TTT TTT ATT ATT TTT ACT  (0.003) ATT ATT ATT ATT ATT TTT GCT  (0.003) ACT ATT ATT ATT ATT TTT GCT  (0.003) TCT TTT ATT ATT ATT TTT GCT  (0.003) ATG TTT TTT ATT ATT TTT ACT  (0.002) GGT TTT TTT ATT ATT TTT GCT  (0.002) TTT TTT ATT ATT ATT TTT ACT  (0.002) TAT TTT TTT ATT ATT TTT ACT  (0.002) ATT ATT ATT ATT ATT ATT GCT  (0.002) TTA TTT TTT ATT ATT TTT GCT  (0.002) ACT ATT ATT ATT ATT ATT GCT  (0.002) GCG TTT TTT ATT ATT TTT GCT  (0.002) TCT TTT ATT ATT ATT TTT ACT  (0.002) ACG TTT TTT ATT ATT TTT ACT  (0.002) TTG TTT TTT ATT ATT TTT ACT  (0.002) AGT TTT TTT ATT ATT TTT ACT  (0.002) GTA TTT TTT ATT ATT TTT GCT  (0.002) GTT GTT ATT ATT ATT GTT ACT  (0.001) ATT ATT ATT ATT ATT GTT GCT  (0.001) GCT GTT ATT ATT ATT GTT ACT  (0.001) TCG TTT TTT ATT ATT TTT GCT  (0.001) ACT ATT ATT ATT ATT GTT GCT  (0.001) GAT GTT ATT ATT ATT GTT GCT  (0.001) TGT TTT TTT ATT ATT TTT GCT  (0.001) TCT TTT TTT ATT ATT TTT TCT  (0.001) AAT ATT ATT ATT ATT TTT ACT  (0.001) ATA TTT TTT ATT ATT TTT ACT  (0.001) TTA TTT TTT ATT ATT TTT ACT  (0.001) TTT TTT TTT ATT ATT TTT TCT  (0.001)  (total  0.901)
 246       1  GCT (A) GCT (A) ATT (I) ATT (I) ATC (I) ATC (I) ATC (I) ATC (I) : GTC ATC ATC ATC ATC ATT GCT  (0.231) GCC ATC ATC ATC ATC ATT GCT  (0.201) ATC ATC ATC ATC ATC ATT GCT  (0.143) ACC ATC ATC ATC ATC ATT GCT  (0.107) GCT ATT ATC ATC ATC ATT GCT  (0.051) GTT ATT ATC ATC ATC ATT GCT  (0.045) ATT ATT ATC ATC ATC ATT GCT  (0.028) ACT ATT ATC ATC ATC ATT GCT  (0.027) GCT ATT ATT ATC ATC ATT GCT  (0.016) GTT ATT ATT ATC ATC ATT GCT  (0.014) GAC ATC ATC ATC ATC ATT GCT  (0.011) GTG ATC ATC ATC ATC ATT GCT  (0.009) ATT ATT ATT ATC ATC ATT GCT  (0.009) TTC ATC ATC ATC ATC ATT GCT  (0.009) ACT ATT ATT ATC ATC ATT GCT  (0.009) ATG ATC ATC ATC ATC ATT GCT  (0.009) AAC ATC ATC ATC ATC ATT GCT  (0.007) CTC ATC ATC ATC ATC ATT GCT  (0.006) GCG ATC ATC ATC ATC ATT GCT  (0.005) TCC ATC ATC ATC ATC ATT GCT  (0.004) ACG ATC ATC ATC ATC ATT GCT  (0.004) GGC ATC ATC ATC ATC ATT GCT  (0.003) CCC ATC ATC ATC ATC ATT GCT  (0.003) GAT ATT ATC ATC ATC ATT GCT  (0.002) AGC ATC ATC ATC ATC ATT GCT  (0.002) GTC ATC ATC ATC ATC ATC GCT  (0.002) TTT ATT ATC ATC ATC ATT GCT  (0.002) GCC GTC ATC ATC ATC ATT GCT  (0.002) GCC ATC ATC ATC ATC ATC GCT  (0.002) GTC GTC ATC ATC ATC ATT GCT  (0.002) AAT ATT ATC ATC ATC ATT GCT  (0.002) GTG ATT ATC ATC ATC ATT GCT  (0.001) ATG ATT ATC ATC ATC ATT GCT  (0.001) CTT ATT ATC ATC ATC ATT GCT  (0.001) ATC ATC ATC ATC ATC ATC GCT  (0.001) TCT ATT ATC ATC ATC ATT GCT  (0.001) GGT ATT ATC ATC ATC ATT GCT  (0.001)  (total  0.974)
 247       1  GCT (A) GCT (A) GCA (A) GCA (A) GTA (V) GTA (V) GTA (V) GTA (V) : GCA GCA GTA GTA GTA GCA GCT  (0.902) GTA GTA GTA GTA GTA GCA GCT  (0.037) GCA GTA GTA GTA GTA GCA GCT  (0.028) GCA GCA GCA GTA GTA GCA GCT  (0.012) GTA GCA GTA GTA GTA GCA GCT  (0.008) ACA GCA GTA GTA GTA GCA GCT  (0.003) GAA GCA GTA GTA GTA GCA GCT  (0.001) TCA GCA GTA GTA GTA GCA GCT  (0.001) GGA GCA GTA GTA GTA GCA GCT  (0.001)  (total  0.994)
 248       1  GCT (A) GCT (A) GCC (A) GCC (A) GAT (D) TAT (Y) GAT (D) GAT (D) : GCT GCT GAT GAT GAT GCC GCT  (0.766) GCC GCC GAT GAT GAT GCC GCT  (0.092) GCT GAT GAT GAT GAT GCC GCT  (0.028) GCC GCC GAC GAT GAT GCC GCT  (0.026) GAT GAT GAT GAT GAT GCC GCT  (0.024) GTT GCT GAT GAT GAT GCC GCT  (0.008) GCT GCT GCT GAT GAT GCC GCT  (0.006) ACT GCT GAT GAT GAT GCC GCT  (0.005) GCC GAC GAT GAT GAT GCC GCT  (0.003) GTT GAT GAT GAT GAT GCC GCT  (0.003) GAC GAC GAT GAT GAT GCC GCT  (0.003) GCT GCT GAT GAT GAT GCT GCT  (0.003) GAT GCT GAT GAT GAT GCC GCT  (0.003) GCG GCG GAT GAT GAT GCC GCT  (0.002) GGT GAT GAT GAT GAT GCC GCT  (0.002) GTT GTT GAT GAT GAT GCC GCT  (0.002) TCT GCT GAT GAT GAT GCC GCT  (0.002) GGT GCT GAT GAT GAT GCC GCT  (0.001) GCA GCA GAT GAT GAT GCC GCT  (0.001) CCT GCT GAT GAT GAT GCC GCT  (0.001) GTC GCC GAT GAT GAT GCC GCT  (0.001) GCC GAC GAC GAT GAT GCC GCT  (0.001)  (total  0.984)
 249       1  GCT (A) GCT (A) GCC (A) GCC (A) GCC (A) GCC (A) GCC (A) GCC (A) : GCC GCC GCC GCC GCC GCC GCT  (0.969) GTC GCC GCC GCC GCC GCC GCT  (0.013) ACC GCC GCC GCC GCC GCC GCT  (0.006) GAC GCC GCC GCC GCC GCC GCT  (0.004) TCC GCC GCC GCC GCC GCC GCT  (0.002) GGC GCC GCC GCC GCC GCC GCT  (0.002) CCC GCC GCC GCC GCC GCC GCT  (0.001) GCT GCT GCC GCC GCC GCC GCT  (0.001)  (total  0.998)
 250       1  GCT (A) GCT (A) GCT (A) GCT (A) GCT (A) --- (-) GCT (A) GCT (A) : GCT GCT GCT GCT GCT GCT GCT  (0.974) GTT GCT GCT GCT GCT GCT GCT  (0.010) ACT GCT GCT GCT GCT GCT GCT  (0.006) GAT GCT GCT GCT GCT GCT GCT  (0.004) TCT GCT GCT GCT GCT GCT GCT  (0.002) GGT GCT GCT GCT GCT GCT GCT  (0.002) CCT GCT GCT GCT GCT GCT GCT  (0.002) GCC GCC GCT GCT GCT GCT GCT  (0.000)  (total  0.999)
 251       1  GCT (A) GCT (A) GTT (V) GTT (V) GCT (A) GTT (V) GTT (V) CTT (L) : GCT GTT GTT GTT GTT GTT GCT  (0.498) GTT GTT GTT GTT GTT GTT GCT  (0.329) GCT GCT GCT GTT GTT GTT GCT  (0.090) GAT GTT GTT GTT GTT GTT GCT  (0.021) GCT GTT GCT GTT GTT GTT GCT  (0.011) GGT GTT GTT GTT GTT GTT GCT  (0.011) GTT GTT GCT GTT GTT GTT GCT  (0.008) ATT GTT GTT GTT GTT GTT GCT  (0.007) ACT GTT GTT GTT GTT GTT GCT  (0.005) GCT GCT GTT GTT GTT GTT GCT  (0.004) TTT GTT GTT GTT GTT GTT GCT  (0.002) CTT GTT GTT GTT GTT GTT GCT  (0.002) TCT GTT GTT GTT GTT GTT GCT  (0.001) CCT GTT GTT GTT GTT GTT GCT  (0.001) GTT GCT GCT GTT GTT GTT GCT  (0.001)  (total  0.990)
 252       1  GGA (G) GGA (G) AAG (K) AAG (K) AAG (K) AAG (K) AAG (K) AAG (K) : GAG AAG AAG AAG AAG AAG GGA  (0.328) GGG AAG AAG AAG AAG AAG GGA  (0.259) AAG AAG AAG AAG AAG AAG GGA  (0.178) AGG AAG AAG AAG AAG AAG GGA  (0.119) GTG AAG AAG AAG AAG AAG GGA  (0.019) GAC AAG AAG AAG AAG AAG GGA  (0.010) GAT AAG AAG AAG AAG AAG GGA  (0.009) ATG AAG AAG AAG AAG AAG GGA  (0.009) GGC AAG AAG AAG AAG AAG GGA  (0.008) GGT AAG AAG AAG AAG AAG GGA  (0.008) GCG AAG AAG AAG AAG AAG GGA  (0.007) CAG AAG AAG AAG AAG AAG GGA  (0.005) AAC AAG AAG AAG AAG AAG GGA  (0.005) AAT AAG AAG AAG AAG AAG GGA  (0.005) ACG AAG AAG AAG AAG AAG GGA  (0.004) AGC AAG AAG AAG AAG AAG GGA  (0.003) AGT AAG AAG AAG AAG AAG GGA  (0.003) GAA AAG AAG AAG AAG AAG GGA  (0.002) GGG GAG AAG AAG AAG AAG GGA  (0.002) GAG GAG AAG AAG AAG AAG GGA  (0.002) CGG AAG AAG AAG AAG AAG GGA  (0.001) AAA AAG AAG AAG AAG AAG GGA  (0.001) GGA AAG AAG AAG AAG AAG GGA  (0.001) TGG AAG AAG AAG AAG AAG GGA  (0.001)  (total  0.989)
 253       2  GGA (G) GGA (G) GGA (G) GGA (G) GGA (G) GGA (G) GGA (G) GGA (G) : GGA GGA GGA GGA GGA GGA GGA  (0.994) GAA GGA GGA GGA GGA GGA GGA  (0.003) AGA GGA GGA GGA GGA GGA GGA  (0.001) GTA GGA GGA GGA GGA GGA GGA  (0.001) GCA GGA GGA GGA GGA GGA GGA  (0.001) CGA GGA GGA GGA GGA GGA GGA  (0.000)  (total  1.000)
 254       1  GGA (G) GGA (G) GGA (G) GGA (G) GGA (G) GGT (G) GGT (G) GGT (G) : GGA GGA GGA GGT GGT GGA GGA  (0.988) GGT GGT GGT GGT GGT GGA GGA  (0.003) GAA GGA GGA GGT GGT GGA GGA  (0.003) GGA GGA GGT GGT GGT GGA GGA  (0.003) AGA GGA GGA GGT GGT GGA GGA  (0.001) GTA GGA GGA GGT GGT GGA GGA  (0.001)  (total  0.998)
 255       1  GGA (G) GGA (G) GGC (G) GAC (D) GAC (D) --- (-) AAC (N) AAG (K) : GGC GAC GAC AAC AAC GAC GGA  (0.403) GAC GAC GAC AAC AAC GAC GGA  (0.207) GGC GGC GAC AAC AAC GGC GGA  (0.068) GAA GAC GAC AAC AAC GAC GGA  (0.052) GAG GAC GAC AAC AAC GAC GGA  (0.039) GGA GAC GAC AAC AAC GAC GGA  (0.033) GGC GAC AAC AAC AAC GAC GGA  (0.029) GTC GAC GAC AAC AAC GAC GGA  (0.022) GGG GAC GAC AAC AAC GAC GGA  (0.021) GGC GAC GAC GAC AAC GAC GGA  (0.021) GAC GAC AAC AAC AAC GAC GGA  (0.015) GAC GAC GAC GAC AAC GAC GGA  (0.011) GCC GAC GAC AAC AAC GAC GGA  (0.010) GAA GAC AAC AAC AAC GAC GGA  (0.004) GAG GAC AAC AAC AAC GAC GGA  (0.003) GAA GAC GAC GAC AAC GAC GGA  (0.003) GGA GAC AAC AAC AAC GAC GGA  (0.002) GAG GAC GAC GAC AAC GAC GGA  (0.002) AAC GAC GAC AAC AAC GAC GGA  (0.002) GGA GAC GAC GAC AAC GAC GGA  (0.002) GTC GAC AAC AAC AAC GAC GGA  (0.002) GGG GAC AAC AAC AAC GAC GGA  (0.002) GAC AAC AAC AAC AAC GAC GGA  (0.001) AGC GAC GAC AAC AAC GAC GGA  (0.001) GTC GAC GAC GAC AAC GAC GGA  (0.001) GGG GAC GAC GAC AAC GAC GGA  (0.001) GTG GAC GAC AAC AAC GAC GGA  (0.001) GAT GAC GAC AAC AAC GAC GGA  (0.001) GTA GAC GAC AAC AAC GAC GGA  (0.001)  (total  0.959)
 256       1  GGA (G) GGA (G) GGT (G) GGT (G) GGT (G) GGT (G) GGT (G) GGT (G) : GGT GGT GGT GGT GGT GGT GGA  (0.986) GAT GGT GGT GGT GGT GGT GGA  (0.004) GTT GGT GGT GGT GGT GGT GGA  (0.003) AGT GGT GGT GGT GGT GGT GGA  (0.002) GCT GGT GGT GGT GGT GGT GGA  (0.001) CGT GGT GGT GGT GGT GGT GGA  (0.001)  (total  0.997)
 257       1  GGA (G) GGA (G) TGG (W) TGG (W) TGG (W) TGG (W) TGG (W) TGG (W) : GGG TGG TGG TGG TGG TGG GGA  (0.587) TGG TGG TGG TGG TGG TGG GGA  (0.333) AGG TGG TGG TGG TGG TGG GGA  (0.026) CGG TGG TGG TGG TGG TGG GGA  (0.018) GGC TGG TGG TGG TGG TGG GGA  (0.006) TGC TGG TGG TGG TGG TGG GGA  (0.006) GGT TGG TGG TGG TGG TGG GGA  (0.006) TGT TGG TGG TGG TGG TGG GGA  (0.006) GTG TGG TGG TGG TGG TGG GGA  (0.003) GAG TGG TGG TGG TGG TGG GGA  (0.002) TTG TGG TGG TGG TGG TGG GGA  (0.002) GCG TGG TGG TGG TGG TGG GGA  (0.001) TCG TGG TGG TGG TGG TGG GGA  (0.001)  (total  0.997)
 258       1  GGC (G) GGC (G) AGC (S) AGC (S) AGC (S) AGC (S) AGC (S) AGC (S) : GGC AGC AGC AGC AGC AGC GGC  (0.488) AGC AGC AGC AGC AGC AGC GGC  (0.470) TGC AGC AGC AGC AGC AGC GGC  (0.009) CGC AGC AGC AGC AGC AGC GGC  (0.007) GAC AGC AGC AGC AGC AGC GGC  (0.005) AAC AGC AGC AGC AGC AGC GGC  (0.005) AGG AGC AGC AGC AGC AGC GGC  (0.003) GGG AGC AGC AGC AGC AGC GGC  (0.002) GTC AGC AGC AGC AGC AGC GGC  (0.002) ATC AGC AGC AGC AGC AGC GGC  (0.002) AGA AGC AGC AGC AGC AGC GGC  (0.001) GGA AGC AGC AGC AGC AGC GGC  (0.001) GGC GGC AGC AGC AGC AGC GGC  (0.001) GCC AGC AGC AGC AGC AGC GGC  (0.001)  (total  0.998)
 259       1  GGC (G) GGC (G) GCT (A) GAT (D) GCT (A) GAT (D) GAT (D) GAT (D) : GAT GAT GAT GAT GAT GAT GGC  (0.403) GGT GAT GAT GAT GAT GAT GGC  (0.377) GGT GCT GCT GAT GAT GCT GGC  (0.050) GCT GCT GCT GAT GAT GCT GGC  (0.045) GTT GAT GAT GAT GAT GAT GGC  (0.022) GAG GAT GAT GAT GAT GAT GGC  (0.012) GCT GAT GAT GAT GAT GAT GGC  (0.011) GGG GAT GAT GAT GAT GAT GGC  (0.010) GTT GCT GCT GAT GAT GCT GGC  (0.008) GAA GAT GAT GAT GAT GAT GGC  (0.007) GAT GCT GCT GAT GAT GCT GGC  (0.007) GGA GAT GAT GAT GAT GAT GGC  (0.005) AAT GAT GAT GAT GAT GAT GGC  (0.005) GAT GAT GCT GAT GAT GAT GGC  (0.004) GGT GAT GCT GAT GAT GAT GGC  (0.003) GAC GAT GAT GAT GAT GAT GGC  (0.003) GGT GGT GAT GAT GAT GAT GGC  (0.002) AGT GAT GAT GAT GAT GAT GGC  (0.002) TAT GAT GAT GAT GAT GAT GGC  (0.002) GGC GAT GAT GAT GAT GAT GGC  (0.001) GCT GCT GCT GAT GAT GAT GGC  (0.001) GAT GAT GAT GAT GAT GCT GGC  (0.001) GCT GCT GAT GAT GAT GCT GGC  (0.001) CAT GAT GAT GAT GAT GAT GGC  (0.001) GGC GAC GAT GAT GAT GAT GGC  (0.001)  (total  0.983)
 260       1  GGC (G) GGC (G) GGA (G) GGA (G) GGA (G) GGA (G) GGA (G) GGA (G) : GGA GGA GGA GGA GGA GGA GGC  (0.991) GAA GGA GGA GGA GGA GGA GGC  (0.003) GTA GGA GGA GGA GGA GGA GGC  (0.002) GCA GGA GGA GGA GGA GGA GGC  (0.001) AGA GGA GGA GGA GGA GGA GGC  (0.001) GAC GGA GGA GGA GGA GGA GGC  (0.000)  (total  0.998)
 261       1  GGC (G) GGC (G) GGA (G) GGA (G) GGC (G) GGT (G) GGT (G) GGT (G) : GGC GGC GGC GGT GGT GGA GGC  (0.500) GGT GGT GGT GGT GGT GGA GGC  (0.311) GGA GGA GGA GGT GGT GGA GGC  (0.094) GGA GGA GGT GGT GGT GGA GGC  (0.041) GGA GGA GGC GGT GGT GGA GGC  (0.029) GGC GGC GGT GGT GGT GGA GGC  (0.004) GAC GGC GGC GGT GGT GGA GGC  (0.003) GAT GGT GGT GGT GGT GGA GGC  (0.003) GGG GGG GGG GGT GGT GGA GGC  (0.002) AGC GGC GGC GGT GGT GGA GGC  (0.002) GTC GGC GGC GGT GGT GGA GGC  (0.001) GTT GGT GGT GGT GGT GGA GGC  (0.001) GGG GGG GGT GGT GGT GGA GGC  (0.001) GGT GGT GGC GGT GGT GGA GGC  (0.001) AGT GGT GGT GGT GGT GGA GGC  (0.001)  (total  0.993)
 262       1  GGC (G) GGC (G) GTG (V) GTG (V) GTG (V) GTG (V) GTG (V) GTG (V) : GTG GTG GTG GTG GTG GTG GGC  (0.454) GGG GTG GTG GTG GTG GTG GGC  (0.439) GCG GTG GTG GTG GTG GTG GGC  (0.036) GAG GTG GTG GTG GTG GTG GGC  (0.034) ATG GTG GTG GTG GTG GTG GGC  (0.006) GAC GTG GTG GTG GTG GTG GGC  (0.005) GAT GTG GTG GTG GTG GTG GGC  (0.003) GGC GTG GTG GTG GTG GTG GGC  (0.003) TTG GTG GTG GTG GTG GTG GGC  (0.002) CTG GTG GTG GTG GTG GTG GGC  (0.002) GGG GGG GTG GTG GTG GTG GGC  (0.002) AGG GTG GTG GTG GTG GTG GGC  (0.002) GGT GTG GTG GTG GTG GTG GGC  (0.001) GGC GTC GTG GTG GTG GTG GGC  (0.001)  (total  0.988)
 263       1  GGC (G) GGC (G) TGC (C) TGC (C) TGC (C) TGC (C) TGC (C) TGC (C) : TGC TGC TGC TGC TGC TGC GGC  (0.473) GGC TGC TGC TGC TGC TGC GGC  (0.461) AGC TGC TGC TGC TGC TGC GGC  (0.026) CGC TGC TGC TGC TGC TGC GGC  (0.019) GAC TGC TGC TGC TGC TGC GGC  (0.005) TAC TGC TGC TGC TGC TGC GGC  (0.004) TGG TGC TGC TGC TGC TGC GGC  (0.002) GGG TGC TGC TGC TGC TGC GGC  (0.002) GTC TGC TGC TGC TGC TGC GGC  (0.002) TTC TGC TGC TGC TGC TGC GGC  (0.002) GCC TGC TGC TGC TGC TGC GGC  (0.001)  (total  0.997)
 264       1  GGG (G) GGG (G) GCG (A) TCT (S) CCA (P) --- (-) TCT (S) TCC (S) : GCT TCT TCT TCT TCT TCT GGG  (0.223) GGT TCT TCT TCT TCT TCT GGG  (0.201) TCT TCT TCT TCT TCT TCT GGG  (0.147) TGT TCT TCT TCT TCT TCT GGG  (0.079) GTT TCT TCT TCT TCT TCT GGG  (0.064) TTT TCT TCT TCT TCT TCT GGG  (0.034) GAT TCT TCT TCT TCT TCT GGG  (0.023) ACT TCT TCT TCT TCT TCT GGG  (0.013) GGT GCT TCT TCT TCT GCT GGG  (0.013) GCT GCT TCT TCT TCT GCT GGG  (0.012) TAT TCT TCT TCT TCT TCT GGG  (0.012) TGG TCT TCT TCT TCT TCT GGG  (0.010) CCT TCT TCT TCT TCT TCT GGG  (0.008) GGT GCT CCT TCT TCT GCT GGG  (0.007) AGT TCT TCT TCT TCT TCT GGG  (0.006) GCT GCT CCT TCT TCT GCT GGG  (0.006) CGT TCT TCT TCT TCT TCT GGG  (0.005) ATT TCT TCT TCT TCT TCT GGG  (0.005) TTG TCT TCT TCT TCT TCT GGG  (0.004) GGG TCT TCT TCT TCT TCT GGG  (0.004) GCA TCA TCA TCT TCT TCT GGG  (0.004) CTT TCT TCT TCT TCT TCT GGG  (0.004) GGT GCT GCT TCT TCT GCT GGG  (0.003) TCA TCA TCA TCT TCT TCT GGG  (0.003) GCT GCT GCT TCT TCT GCT GGG  (0.003) GAG TCT TCT TCT TCT TCT GGG  (0.003) GCC TCC TCC TCC TCC TCT GGG  (0.002) GTT GCT TCT TCT TCT GCT GGG  (0.002) GTG TCT TCT TCT TCT TCT GGG  (0.002) GGC TCC TCC TCC TCC TCT GGG  (0.002) GGG TCG TCG TCT TCT TCG GGG  (0.002) GCG TCG TCG TCT TCT TCG GGG  (0.002) TGG TCG TCG TCT TCT TCG GGG  (0.002) GGA TCA TCA TCT TCT TCT GGG  (0.002) TCC TCC TCC TCC TCC TCT GGG  (0.002) AAT TCT TCT TCT TCT TCT GGG  (0.002) TTA TCT TCT TCT TCT TCT GGG  (0.002) TCG TCG TCG TCT TCT TCG GGG  (0.001) TCT TCT CCT TCT TCT TCT GGG  (0.001) GTT GCT CCT TCT TCT GCT GGG  (0.001) GAA TCT TCT TCT TCT TCT GGG  (0.001) GCA TCA TCA TCC TCC TCT GGG  (0.001)  (total  0.923)
 265       1  GGT (G) GGA (G) GTA (V) GTA (V) GCA (A) GTG (V) GTG (V) GTG (V) : GGA GTA GTA GTG GTG GTA GGA  (0.503) GTA GTA GTA GTG GTG GTA GGA  (0.266) GTA GTA GTA GTG GTG GTA GGT  (0.046) GAA GTA GTA GTG GTG GTA GGA  (0.035) GGA GTA GTA GTG GTG GTA GGT  (0.031) GCA GTA GTA GTG GTG GTA GGA  (0.021) GGG GTG GTG GTG GTG GTA GGA  (0.016) GTG GTG GTG GTG GTG GTA GGA  (0.012) GGA GTA GCA GTG GTG GTA GGA  (0.007) GGA GTA GTG GTG GTG GTA GGA  (0.006) GGA GCA GCA GTG GTG GTA GGA  (0.005) GTA GTA GCA GTG GTG GTA GGA  (0.004) GCA GCA GCA GTG GTG GTA GGA  (0.003) GTG GTG GTG GTG GTG GTA GGT  (0.003) GTA GTA GTG GTG GTG GTA GGA  (0.003) GGG GTG GTG GTG GTG GTA GGT  (0.003) ATA GTA GTA GTG GTG GTA GGA  (0.002) GCA GTA GTA GTG GTG GTA GGT  (0.002) GAG GTG GTG GTG GTG GTA GGA  (0.002) GAA GTA GTA GTG GTG GTA GGT  (0.002) AGA GTA GTA GTG GTG GTA GGA  (0.001) GTA GTA GTA GTG GTG GTA GGG  (0.001) GCG GTG GTG GTG GTG GTA GGA  (0.001) GTA GTA GTA GTG GTG GTA GGC  (0.001)  (total  0.978)
 266       1  GGT (G) GGT (G) --- (-) --- (-) --- (-) --- (-) --- (-) --- (-) : GGT GGT GGT GGT GGT GGT GGT  (0.187) GGC GGC GGC GGC GGC GGC GGT  (0.081) GGG GGG GGG GGG GGG GGG GGT  (0.058) GGA GGA GGA GGA GGA GGA GGT  (0.049) GGT GAT GAT GAT GAT GAT GGT  (0.021) GAT GAT GAT GAT GAT GAT GGT  (0.016) GGT GTT GTT GTT GTT GTT GGT  (0.014) GGT AGT AGT AGT AGT AGT GGT  (0.011) AGT AGT AGT AGT AGT AGT GGT  (0.010) GAC GAC GAC GAC GAC GAC GGT  (0.010) GGC GAC GAC GAC GAC GAC GGT  (0.009) GTT GTT GTT GTT GTT GTT GGT  (0.008) GGG GAG GAG GAG GAG GAG GGT  (0.007) GCT GCT GCT GCT GCT GCT GGT  (0.007) GGC GTC GTC GTC GTC GTC GGT  (0.006) TGT TGT TGT TGT TGT TGT GGT  (0.006) GTC GTC GTC GTC GTC GTC GGT  (0.006) CGT CGT CGT CGT CGT CGT GGT  (0.005) GGC AGC AGC AGC AGC AGC GGT  (0.005) GTG GTG GTG GTG GTG GTG GGT  (0.005) GGG GTG GTG GTG GTG GTG GGT  (0.005) AGC AGC AGC AGC AGC AGC GGT  (0.004) GAG GAG GAG GAG GAG GAG GGT  (0.004) GGA GAA GAA GAA GAA GAA GGT  (0.004) GTA GTA GTA GTA GTA GTA GGT  (0.004) GCC GCC GCC GCC GCC GCC GGT  (0.003) GGG AGG AGG AGG AGG AGG GGT  (0.003) GAA GAA GAA GAA GAA GAA GGT  (0.003) GCG GCG GCG GCG GCG GCG GGT  (0.003) GGA GTA GTA GTA GTA GTA GGT  (0.002) TGC TGC TGC TGC TGC TGC GGT  (0.002) GAT AAT AAT AAT AAT AAT GGT  (0.002) GGA AGA AGA AGA AGA AGA GGT  (0.002) GCA GCA GCA GCA GCA GCA GGT  (0.002) AGG AGG AGG AGG AGG AGG GGT  (0.002) CGC CGC CGC CGC CGC CGC GGT  (0.002) GTT ATT ATT ATT ATT ATT GGT  (0.001) GAT GTT GTT GTT GTT GTT GGT  (0.001) GAT TAT TAT TAT TAT TAT GGT  (0.001) AAT AAT AAT AAT AAT AAT GGT  (0.001) GAC AAC AAC AAC AAC AAC GGT  (0.001) TGG TGG TGG TGG TGG TGG GGT  (0.001) CGG CGG CGG CGG CGG CGG GGT  (0.001) AGT AAT AAT AAT AAT AAT GGT  (0.001) AGA AGA AGA AGA AGA AGA GGT  (0.001) GTC ATC ATC ATC ATC ATC GGT  (0.001) TAT TAT TAT TAT TAT TAT GGT  (0.001)  (total  0.581)
 267       1  GGT (G) GGT (G) GGC (G) GGC (G) GGC (G) GGC (G) GGC (G) GGC (G) : GGC GGC GGC GGC GGC GGC GGT  (0.980) GAC GGC GGC GGC GGC GGC GGT  (0.009) GTC GGC GGC GGC GGC GGC GGT  (0.004) AGC GGC GGC GGC GGC GGC GGT  (0.003) GCC GGC GGC GGC GGC GGC GGT  (0.002) TGC GGC GGC GGC GGC GGC GGT  (0.001)  (total  0.998)
 268       1  GTA (V) GTA (V) ATA (I) ATA (I) ATA (I) ATA (I) ATA (I) ATA (I) : ATA ATA ATA ATA ATA ATA GTA  (0.424) GTA ATA ATA ATA ATA ATA GTA  (0.418) ATG ATA ATA ATA ATA ATA GTA  (0.054) GTG ATA ATA ATA ATA ATA GTA  (0.040) TTA ATA ATA ATA ATA ATA GTA  (0.020) CTA ATA ATA ATA ATA ATA GTA  (0.015) ATC ATA ATA ATA ATA ATA GTA  (0.003) GCA ATA ATA ATA ATA ATA GTA  (0.003) ATT ATA ATA ATA ATA ATA GTA  (0.003) ACA ATA ATA ATA ATA ATA GTA  (0.003) TTG ATA ATA ATA ATA ATA GTA  (0.002) GTA GTA ATA ATA ATA ATA GTA  (0.002) GAA ATA ATA ATA ATA ATA GTA  (0.002) AAA ATA ATA ATA ATA ATA GTA  (0.002) GTC ATA ATA ATA ATA ATA GTA  (0.002) CTG ATA ATA ATA ATA ATA GTA  (0.001) GTT ATA ATA ATA ATA ATA GTA  (0.001) GGA ATA ATA ATA ATA ATA GTA  (0.001)  (total  0.994)
 269       1  GTA (V) GTA (V) ATG (M) ATG (M) ATG (M) --- (-) ATG (M) ATG (M) : GTG ATG ATG ATG ATG ATG GTA  (0.467) ATG ATG ATG ATG ATG ATG GTA  (0.287) ATA ATG ATG ATG ATG ATG GTA  (0.047) ATC ATG ATG ATG ATG ATG GTA  (0.030) ATT ATG ATG ATG ATG ATG GTA  (0.029) TTG ATG ATG ATG ATG ATG GTA  (0.024) GTA ATG ATG ATG ATG ATG GTA  (0.024) GTC ATG ATG ATG ATG ATG GTA  (0.022) GTT ATG ATG ATG ATG ATG GTA  (0.021) CTG ATG ATG ATG ATG ATG GTA  (0.018) GCG ATG ATG ATG ATG ATG GTA  (0.005) GTG GTG ATG ATG ATG ATG GTA  (0.003) GAG ATG ATG ATG ATG ATG GTA  (0.003) ACG ATG ATG ATG ATG ATG GTA  (0.003) AAG ATG ATG ATG ATG ATG GTA  (0.002) TTC ATG ATG ATG ATG ATG GTA  (0.002) TTT ATG ATG ATG ATG ATG GTA  (0.001) TTA ATG ATG ATG ATG ATG GTA  (0.001) GGG ATG ATG ATG ATG ATG GTA  (0.001) CTA ATG ATG ATG ATG ATG GTA  (0.001)  (total  0.991)
 270       1  GTA (V) GTA (V) GTG (V) GTG (V) ATG (M) GTA (V) GTG (V) GTG (V) : GTG GTG GTG GTG GTG GTG GTA  (0.847) GTG GTG GTG GTA GTG GTG GTA  (0.047) GTG GTG ATG GTG GTG GTG GTA  (0.019) ATG GTG GTG GTG GTG GTG GTA  (0.018) GCG GTG GTG GTG GTG GTG GTA  (0.011) TTG GTG GTG GTG GTG GTG GTA  (0.008) GTA GTA GTA GTA GTG GTG GTA  (0.007) GAG GTG GTG GTG GTG GTG GTA  (0.006) CTG GTG GTG GTG GTG GTG GTA  (0.006) GTG GTG GTG GTA GTA GTG GTA  (0.004) GGG GTG GTG GTG GTG GTG GTA  (0.003) ATA GTG GTG GTG GTG GTG GTA  (0.001) GTA GTA GTG GTG GTG GTG GTA  (0.001) ATG ATG ATG GTG GTG GTG GTA  (0.001) ATG GTG GTG GTA GTG GTG GTA  (0.001) ATC GTG GTG GTG GTG GTG GTA  (0.001)  (total  0.982)
 271       1  GTA (V) GTA (V) GTG (V) GTG (V) GTG (V) CCG (P) CCG (P) CCG (P) : GTG GTG GTG CCG CCG GTG GTA  (0.779) GTG GTG GCG CCG CCG GTG GTA  (0.066) GTG GTG CTG CCG CCG GTG GTA  (0.054) ATG GTG GTG CCG CCG GTG GTA  (0.017) GCG GTG GTG CCG CCG GTG GTA  (0.010) GTG GCG GCG CCG CCG GTG GTA  (0.008) TTG GTG GTG CCG CCG GTG GTA  (0.007) GCG GCG GCG CCG CCG GTG GTA  (0.006) GAG GTG GTG CCG CCG GTG GTA  (0.006) CTG GTG GTG CCG CCG GTG GTA  (0.006) CTG CTG CTG CCG CCG GTG GTA  (0.004) GGG GTG GTG CCG CCG GTG GTA  (0.003) ATG GTG GCG CCG CCG GTG GTA  (0.001) ATA GTG GTG CCG CCG GTG GTA  (0.001) GTA GTA GTG CCG CCG GTG GTA  (0.001) ATG GTG CTG CCG CCG GTG GTA  (0.001) GCG GTG GCG CCG CCG GTG GTA  (0.001)  (total  0.971)
 272       1  GTA (V) GTT (V) --- (-) --- (-) --- (-) --- (-) --- (-) --- (-) : GTT GTT GTT GTT GTT GTT GTT  (0.050) GTC GTC GTC GTC GTC GTC GTT  (0.047) GTG GTG GTG GTG GTG GTG GTT  (0.044) GTA GTA GTA GTA GTA GTA GTT  (0.036) GTG GTG GTG GTG GTG GTG GTA  (0.014) GTA GTA GTA GTA GTA GTA GTA  (0.013) GTC GTC GTC GTC GTC GTC GTA  (0.013) GTT GTT GTT GTT GTT GTT GTA  (0.012) GTT ATT ATT ATT ATT ATT GTT  (0.009) GTC ATC ATC ATC ATC ATC GTT  (0.009) GTG ATG ATG ATG ATG ATG GTT  (0.008) ATT ATT ATT ATT ATT ATT GTT  (0.008) ATC ATC ATC ATC ATC ATC GTT  (0.007) GCT GCT GCT GCT GCT GCT GTT  (0.006) GTT GCT GCT GCT GCT GCT GTT  (0.005) GTT TTT TTT TTT TTT TTT GTT  (0.005) TTT TTT TTT TTT TTT TTT GTT  (0.005) GTC GCC GCC GCC GCC GCC GTT  (0.005) GTC TTC TTC TTC TTC TTC GTT  (0.005) GTG TTG TTG TTG TTG TTG GTT  (0.005) GAT GAT GAT GAT GAT GAT GTT  (0.005) GTG GCG GCG GCG GCG GCG GTT  (0.005) ATA ATA ATA ATA ATA ATA GTT  (0.005) ATG ATG ATG ATG ATG ATG GTT  (0.005) TTC TTC TTC TTC TTC TTC GTT  (0.005) GCC GCC GCC GCC GCC GCC GTT  (0.004) GTA ATA ATA ATA ATA ATA GTT  (0.004) CTT CTT CTT CTT CTT CTT GTT  (0.004) GAC GAC GAC GAC GAC GAC GTT  (0.004) GCG GCG GCG GCG GCG GCG GTT  (0.004) GTA GTA GTA GTA GTA GTG GTT  (0.004) CTC CTC CTC CTC CTC CTC GTT  (0.004) TTG TTG TTG TTG TTG TTG GTT  (0.003) CTG CTG CTG CTG CTG CTG GTT  (0.003) GGT GGT GGT GGT GGT GGT GTT  (0.003) GAG GAG GAG GAG GAG GAG GTT  (0.003) GCA GCA GCA GCA GCA GCA GTT  (0.003) GTG ATG ATG ATG ATG ATG GTA  (0.003) GTA GCA GCA GCA GCA GCA GTT  (0.003) TTA TTA TTA TTA TTA TTA GTT  (0.002) GTC ATC ATC ATC ATC ATC GTA  (0.002) CTA CTA CTA CTA CTA CTA GTT  (0.002) GTT ATT ATT ATT ATT ATT GTA  (0.002) GGC GGC GGC GGC GGC GGC GTT  (0.002) GAA GAA GAA GAA GAA GAA GTT  (0.002) GGG GGG GGG GGG GGG GGG GTT  (0.002) ATA ATA ATA ATA ATA ATA GTA  (0.002) ATC ATC ATC ATC ATC ATC GTA  (0.002) GTA ATA ATA ATA ATA ATA GTA  (0.002) ATT ATT ATT ATT ATT ATT GTA  (0.002) ATG ATG ATG ATG ATG ATG GTA  (0.002) GTG TTG TTG TTG TTG TTG GTA  (0.002) GTG GCG GCG GCG GCG GCG GTA  (0.002) ATT GTT GTT GTT GTT GTT GTT  (0.001) TTG TTG TTG TTG TTG TTG GTA  (0.001) GTA GTA GTA GTA GTA GTG GTA  (0.001) GTC GCC GCC GCC GCC GCC GTA  (0.001) GTC TTC TTC TTC TTC TTC GTA  (0.001) ATC GTC GTC GTC GTC GTC GTT  (0.001) GTT GCT GCT GCT GCT GCT GTA  (0.001) GTT TTT TTT TTT TTT TTT GTA  (0.001) TTA TTA TTA TTA TTA TTA GTA  (0.001) GCG GCG GCG GCG GCG GCG GTA  (0.001) GAG GAG GAG GAG GAG GAG GTA  (0.001) GCA GCA GCA GCA GCA GCA GTA  (0.001) GGA GGA GGA GGA GGA GGA GTT  (0.001) GAA GAA GAA GAA GAA GAA GTA  (0.001) CTG CTG CTG CTG CTG CTG GTA  (0.001) GCC GCC GCC GCC GCC GCC GTA  (0.001) GCT GCT GCT GCT GCT GCT GTA  (0.001) GTA GCA GCA GCA GCA GCA GTA  (0.001)  (total  0.428)
 273       1  GTC (V) GTC (V) ACA (T) ACA (T) ATG (M) ATA (I) ATA (I) ATA (I) : ATA ATA ATA ATA ATA ACA GTC  (0.314) GTA ATA ATA ATA ATA ACA GTC  (0.293) ATA ACA ATA ATA ATA ACA GTC  (0.075) ACA ACA ATA ATA ATA ACA GTC  (0.060) GTA ACA ATA ATA ATA ACA GTC  (0.049) ATG ATA ATA ATA ATA ACA GTC  (0.040) GCA ACA ATA ATA ATA ACA GTC  (0.034) GTG ATA ATA ATA ATA ACA GTC  (0.032) TTA ATA ATA ATA ATA ACA GTC  (0.010) CTA ATA ATA ATA ATA ACA GTC  (0.009) GTG ATG ATG ATA ATA ACA GTC  (0.005) ATG ACA ATA ATA ATA ACA GTC  (0.005) ATA ATA ATG ATA ATA ACA GTC  (0.004) GTA ATA ATG ATA ATA ACA GTC  (0.004) ATC ATA ATA ATA ATA ACA GTC  (0.004) ATT ATA ATA ATA ATA ACA GTC  (0.003) ATG ATG ATG ATA ATA ACA GTC  (0.003) GTG ACA ATA ATA ATA ACA GTC  (0.002) GTG ACG ATG ATA ATA ACA GTC  (0.002) ACA ATA ATA ATA ATA ACA GTC  (0.002) ATG ACG ATG ATA ATA ACA GTC  (0.002) GTC ATA ATA ATA ATA ACA GTC  (0.002) TTA ACA ATA ATA ATA ACA GTC  (0.002) AAA ACA ATA ATA ATA ACA GTC  (0.002) GCA ATA ATA ATA ATA ACA GTC  (0.002) GTT ATA ATA ATA ATA ACA GTC  (0.001) CTA ACA ATA ATA ATA ACA GTC  (0.001) TTG ATA ATA ATA ATA ACA GTC  (0.001) ACG ACG ATG ATA ATA ACA GTC  (0.001) ATA ATA ATA ATA ATA ATA GTC  (0.001) CTG ATA ATA ATA ATA ACA GTC  (0.001) GTA ATA ATA ATA ATA ATA GTC  (0.001) GCG ACG ATG ATA ATA ACA GTC  (0.001) GAA ACA ATA ATA ATA ACA GTC  (0.001) TTC ATA ATA ATA ATA ACA GTC  (0.001)  (total  0.970)
 274       1  GTC (V) GTC (V) ATC (I) ATC (I) GTC (V) GTC (V) GTC (V) GTC (V) : GTC GTC GTC GTC GTC ATC GTC  (0.566) GTC ATC GTC GTC GTC ATC GTC  (0.169) ATC ATC GTC GTC GTC ATC GTC  (0.149) ATC GTC GTC GTC GTC ATC GTC  (0.017) TTC ATC GTC GTC GTC ATC GTC  (0.011) GCC GTC GTC GTC GTC ATC GTC  (0.009) ATG ATC GTC GTC GTC ATC GTC  (0.008) CTC ATC GTC GTC GTC ATC GTC  (0.008) GTC GTC GTC GTC GTC GTC GTC  (0.007) GTG ATC GTC GTC GTC ATC GTC  (0.007) TTC GTC GTC GTC GTC ATC GTC  (0.007) GAC GTC GTC GTC GTC ATC GTC  (0.005) CTC GTC GTC GTC GTC ATC GTC  (0.005) GTC ATC ATC GTC GTC ATC GTC  (0.003) ATC ATC ATC GTC GTC ATC GTC  (0.003) GGC GTC GTC GTC GTC ATC GTC  (0.003) GCC ATC GTC GTC GTC ATC GTC  (0.002) ACC ATC GTC GTC GTC ATC GTC  (0.002) GAC ATC GTC GTC GTC ATC GTC  (0.001) AAC ATC GTC GTC GTC ATC GTC  (0.001) TTC TTC GTC GTC GTC ATC GTC  (0.001)  (total  0.984)
 275       1  GTC (V) GTC (V) ATT (I) ATT (I) ATT (I) ATC (I) ATC (I) ATC (I) : GTT ATT ATT ATC ATC ATT GTC  (0.395) ATT ATT ATT ATC ATC ATT GTC  (0.345) GTC ATC ATC ATC ATC ATT GTC  (0.060) ATC ATC ATC ATC ATC ATT GTC  (0.053) TTT ATT ATT ATC ATC ATT GTC  (0.023) ATG ATT ATT ATC ATC ATT GTC  (0.021) GTG ATT ATT ATC ATC ATT GTC  (0.017) CTT ATT ATT ATC ATC ATT GTC  (0.017) GTT ATT ATC ATC ATC ATT GTC  (0.009) ATT ATT ATC ATC ATC ATT GTC  (0.008) GCT ATT ATT ATC ATC ATT GTC  (0.004) TTC ATC ATC ATC ATC ATT GTC  (0.004) ACT ATT ATT ATC ATC ATT GTC  (0.003) ATG ATC ATC ATC ATC ATT GTC  (0.003) CTC ATC ATC ATC ATC ATT GTC  (0.003) GAT ATT ATT ATC ATC ATT GTC  (0.003) GTT GTT ATT ATC ATC ATT GTC  (0.003) GTG ATC ATC ATC ATC ATT GTC  (0.002) AAT ATT ATT ATC ATC ATT GTC  (0.002) ATC ATT ATT ATC ATC ATT GTC  (0.002) ATA ATT ATT ATC ATC ATT GTC  (0.002) TTG ATT ATT ATC ATC ATT GTC  (0.001) GGT ATT ATT ATC ATC ATT GTC  (0.001)  (total  0.981)
 276       1  GTC (V) GTC (V) CTT (L) CTT (L) CTC (L) CTC (L) CTC (L) CTC (L) : GTC CTC CTC CTC CTC CTT GTC  (0.370) CTC CTC CTC CTC CTC CTT GTC  (0.337) ATC CTC CTC CTC CTC CTT GTC  (0.061) TTC CTC CTC CTC CTC CTT GTC  (0.060) GTT CTT CTC CTC CTC CTT GTC  (0.051) CTT CTT CTC CTC CTC CTT GTC  (0.044) GTT CTT CTT CTC CTC CTT GTC  (0.011) CTT CTT CTT CTC CTC CTT GTC  (0.010) ATT CTT CTC CTC CTC CTT GTC  (0.008) TTT CTT CTC CTC CTC CTT GTC  (0.008) GCC CTC CTC CTC CTC CTT GTC  (0.004) GAC CTC CTC CTC CTC CTT GTC  (0.003) CCC CTC CTC CTC CTC CTT GTC  (0.002) GTC CTC CTC CTC CTC CTC GTC  (0.002) CTC CTC CTC CTC CTC CTC GTC  (0.002) ATT CTT CTT CTC CTC CTT GTC  (0.002) TTT CTT CTT CTC CTC CTT GTC  (0.002) ATG CTC CTC CTC CTC CTT GTC  (0.002) TTG CTC CTC CTC CTC CTT GTC  (0.002) GTG CTC CTC CTC CTC CTT GTC  (0.002) CAC CTC CTC CTC CTC CTT GTC  (0.001) GTG CTG CTC CTC CTC CTT GTC  (0.001) GGC CTC CTC CTC CTC CTT GTC  (0.001)  (total  0.985)
 277       1  GTC (V) GTC (V) GCC (A) GTC (V) GTC (V) GTC (V) GTC (V) GTC (V) : GTC GTC GTC GTC GTC GTC GTC  (0.905) ATC GTC GTC GTC GTC GTC GTC  (0.027) GCC GTC GTC GTC GTC GTC GTC  (0.015) TTC GTC GTC GTC GTC GTC GTC  (0.010) GAC GTC GTC GTC GTC GTC GTC  (0.008) CTC GTC GTC GTC GTC GTC GTC  (0.008) GTC GTC GTC GTC GTC GCC GTC  (0.007) GGC GTC GTC GTC GTC GTC GTC  (0.004) GCC GCC GTC GTC GTC GCC GTC  (0.002) GTC GCC GTC GTC GTC GCC GTC  (0.002) GTT GTT GTC GTC GTC GTC GTC  (0.001) GTC GTC GTC GTC GTC GTC GTT  (0.001)  (total  0.992)
 278       1  GTC (V) GTC (V) GCT (A) GCC (A) GCC (A) GCC (A) GCC (A) GCC (A) : GCC GCC GCC GCC GCC GCC GTC  (0.471) GTC GCC GCC GCC GCC GCC GTC  (0.457) GAC GCC GCC GCC GCC GCC GTC  (0.024) GGC GCC GCC GCC GCC GCC GTC  (0.012) ATC GCC GCC GCC GCC GCC GTC  (0.010) ACC GCC GCC GCC GCC GCC GTC  (0.005) TTC GCC GCC GCC GCC GCC GTC  (0.004) GCC GCC GCC GCC GCC GCT GTC  (0.003) CTC GCC GCC GCC GCC GCC GTC  (0.002) GTC GCC GCC GCC GCC GCT GTC  (0.002) TCC GCC GCC GCC GCC GCC GTC  (0.002) GTC GTC GCC GCC GCC GCC GTC  (0.001) CCC GCC GCC GCC GCC GCC GTC  (0.001) GTC GCC GCC GCC GCC GCC GTT  (0.000)  (total  0.994)
 279       2  GTC (V) GTC (V) GTC (V) GTC (V) GTC (V) GTC (V) GTC (V) GTC (V) : GTC GTC GTC GTC GTC GTC GTC  (0.917) ATC GTC GTC GTC GTC GTC GTC  (0.028) GCC GTC GTC GTC GTC GTC GTC  (0.015) TTC GTC GTC GTC GTC GTC GTC  (0.011) GAC GTC GTC GTC GTC GTC GTC  (0.008) CTC GTC GTC GTC GTC GTC GTC  (0.008) GGC GTC GTC GTC GTC GTC GTC  (0.004) GTT GTT GTC GTC GTC GTC GTC  (0.001) GTC GTC GTC GTC GTC GTC GTT  (0.001)  (total  0.993)
 280       1  GTC (V) GTC (V) GTG (V) GTG (V) GCA (A) GCA (A) GCA (A) GCA (A) : GTA GTA GCA GCA GCA GTG GTC  (0.736) GTG GTG GCA GCA GCA GTG GTC  (0.077) GCA GCA GCA GCA GCA GTG GTC  (0.052) GTA GCA GCA GCA GCA GTG GTC  (0.050) ATA GTA GCA GCA GCA GTG GTC  (0.012) GTG GCG GCA GCA GCA GTG GTC  (0.008) GTG GTG GCG GCA GCA GTG GTC  (0.006) GCG GCG GCA GCA GCA GTG GTC  (0.006) GTA GTA GCA GCA GCA GTA GTC  (0.006) GCA GTA GCA GCA GCA GTG GTC  (0.005) GTA GTA GTA GCA GCA GTG GTC  (0.004) GTC GTC GCA GCA GCA GTG GTC  (0.003) TTA GTA GCA GCA GCA GTG GTC  (0.003) CTA GTA GCA GCA GCA GTG GTC  (0.003) GTT GTT GCA GCA GCA GTG GTC  (0.003) GAA GTA GCA GCA GCA GTG GTC  (0.002) ATG GTG GCA GCA GCA GTG GTC  (0.002) GAA GCA GCA GCA GCA GTG GTC  (0.001) GGA GTA GCA GCA GCA GTG GTC  (0.001) GCG GTG GCA GCA GCA GTG GTC  (0.001)  (total  0.981)
 281       1  GTC (V) GTC (V) GTT (V) GTT (V) GTT (V) GTT (V) GTT (V) GTG (V) : GTT GTT GTT GTT GTT GTT GTC  (0.924) ATT GTT GTT GTT GTT GTT GTC  (0.026) GCT GTT GTT GTT GTT GTT GTC  (0.012) TTT GTT GTT GTT GTT GTT GTC  (0.010) GAT GTT GTT GTT GTT GTT GTC  (0.007) CTT GTT GTT GTT GTT GTT GTC  (0.007) GGT GTT GTT GTT GTT GTT GTC  (0.003) GTC GTC GTT GTT GTT GTT GTC  (0.002) GTT GTT GTT GTT GTT GTT GTT  (0.001) ATG GTT GTT GTT GTT GTT GTC  (0.001)  (total  0.993)
 282       1  GTC (V) GTC (V) TTA (L) TTA (L) TTA (L) --- (-) TTA (L) TTA (L) : GTA TTA TTA TTA TTA TTA GTC  (0.390) TTA TTA TTA TTA TTA TTA GTC  (0.359) TTC TTA TTA TTA TTA TTA GTC  (0.059) ATA TTA TTA TTA TTA TTA GTC  (0.051) TTT TTA TTA TTA TTA TTA GTC  (0.050) GTC TTA TTA TTA TTA TTA GTC  (0.027) GTT TTA TTA TTA TTA TTA GTC  (0.024) ATC TTA TTA TTA TTA TTA GTC  (0.005) ATT TTA TTA TTA TTA TTA GTC  (0.004) ATG TTA TTA TTA TTA TTA GTC  (0.004) CTC TTA TTA TTA TTA TTA GTC  (0.003) GTG TTA TTA TTA TTA TTA GTC  (0.003) TTG TTA TTA TTA TTA TTA GTC  (0.003) CTT TTA TTA TTA TTA TTA GTC  (0.003) GCA TTA TTA TTA TTA TTA GTC  (0.002) TCA TTA TTA TTA TTA TTA GTC  (0.002) CTA TTA TTA TTA TTA TTA GTC  (0.001) GTA GTA TTA TTA TTA TTA GTC  (0.001)  (total  0.992)
 283       1  GTG (V) GTG (V) AAG (K) AAG (K) AAG (K) AAG (K) AAG (K) AAG (K) : ATG AAG AAG AAG AAG AAG GTG  (0.247) AAG AAG AAG AAG AAG AAG GTG  (0.218) GAG AAG AAG AAG AAG AAG GTG  (0.194) GTG AAG AAG AAG AAG AAG GTG  (0.189) ACG AAG AAG AAG AAG AAG GTG  (0.016) GCG AAG AAG AAG AAG AAG GTG  (0.013) AGG AAG AAG AAG AAG AAG GTG  (0.012) ATC AAG AAG AAG AAG AAG GTG  (0.010) ATT AAG AAG AAG AAG AAG GTG  (0.010) GGG AAG AAG AAG AAG AAG GTG  (0.009) GTC AAG AAG AAG AAG AAG GTG  (0.008) GTT AAG AAG AAG AAG AAG GTG  (0.008) CTG AAG AAG AAG AAG AAG GTG  (0.008) TTG AAG AAG AAG AAG AAG GTG  (0.007) GAC AAG AAG AAG AAG AAG GTG  (0.007) ATA AAG AAG AAG AAG AAG GTG  (0.007) GAT AAG AAG AAG AAG AAG GTG  (0.006) CAG AAG AAG AAG AAG AAG GTG  (0.006) AAC AAG AAG AAG AAG AAG GTG  (0.006) AAT AAG AAG AAG AAG AAG GTG  (0.006) GTA AAG AAG AAG AAG AAG GTG  (0.003) GAG GAG AAG AAG AAG AAG GTG  (0.001)  (total  0.989)
 284       1  GTG (V) GTG (V) ACG (T) ACG (T) ATG (M) ACG (T) ACG (T) ATG (M) : ATG ACG ACG ACG ACG ACG GTG  (0.308) ACG ACG ACG ACG ACG ACG GTG  (0.218) GTG ACG ACG ACG ACG ACG GTG  (0.200) GCG ACG ACG ACG ACG ACG GTG  (0.141) AAG ACG ACG ACG ACG ACG GTG  (0.013) TTG ACG ACG ACG ACG ACG GTG  (0.013) GAG ACG ACG ACG ACG ACG GTG  (0.010) CTG ACG ACG ACG ACG ACG GTG  (0.008) ATA ACG ACG ACG ACG ACG GTG  (0.008) ATG ATG ATG ACG ACG ACG GTG  (0.008) GTG ATG ATG ACG ACG ACG GTG  (0.007) ATC ACG ACG ACG ACG ACG GTG  (0.007) ATT ACG ACG ACG ACG ACG GTG  (0.007) TCG ACG ACG ACG ACG ACG GTG  (0.006) AGG ACG ACG ACG ACG ACG GTG  (0.005) GTC ACG ACG ACG ACG ACG GTG  (0.004) CCG ACG ACG ACG ACG ACG GTG  (0.004) GTT ACG ACG ACG ACG ACG GTG  (0.004) GTA ACG ACG ACG ACG ACG GTG  (0.003) GGG ACG ACG ACG ACG ACG GTG  (0.003) ATG ACG ATG ACG ACG ACG GTG  (0.003) ACG ACG ATG ACG ACG ACG GTG  (0.002) GTG ACG ATG ACG ACG ACG GTG  (0.002) GCG ACG ATG ACG ACG ACG GTG  (0.001) ATG ATG ATG ATG ATG ACG GTG  (0.001) GTG ATG ATG ATG ATG ACG GTG  (0.001)  (total  0.986)
 285       1  GTG (V) GTG (V) ATA (I) ATA (I) ATT (I) GTT (V) ATT (I) ATT (I) : GTT ATT ATT ATT ATT ATA GTG  (0.409) ATT ATT ATT ATT ATT ATA GTG  (0.260) GTA ATA ATT ATT ATT ATA GTG  (0.057) ATG ATT ATT ATT ATT ATA GTG  (0.053) ATA ATA ATT ATT ATT ATA GTG  (0.045) GTG ATT ATT ATT ATT ATA GTG  (0.024) CTT ATT ATT ATT ATT ATA GTG  (0.016) TTT ATT ATT ATT ATT ATA GTG  (0.016) ATG ATA ATT ATT ATT ATA GTG  (0.016) GTA ATA ATA ATT ATT ATA GTG  (0.011) ATA ATA ATA ATT ATT ATA GTG  (0.008) GTG ATA ATT ATT ATT ATA GTG  (0.007) GTC ATC ATT ATT ATT ATA GTG  (0.007) ATG ATG ATT ATT ATT ATA GTG  (0.006) GTG ATG ATT ATT ATT ATA GTG  (0.006) ATC ATC ATT ATT ATT ATA GTG  (0.004) GCT ATT ATT ATT ATT ATA GTG  (0.004) ATG ATA ATA ATT ATT ATA GTG  (0.003) TTG ATT ATT ATT ATT ATA GTG  (0.003) TTA ATA ATT ATT ATT ATA GTG  (0.003) ACT ATT ATT ATT ATT ATA GTG  (0.003) GTT GTT ATT ATT ATT ATA GTG  (0.002) CTA ATA ATT ATT ATT ATA GTG  (0.002) GTC ATC ATC ATT ATT ATA GTG  (0.002) GAT ATT ATT ATT ATT ATA GTG  (0.002) ATA ATT ATT ATT ATT ATA GTG  (0.002) AAT ATT ATT ATT ATT ATA GTG  (0.001) ATC ATT ATT ATT ATT ATA GTG  (0.001) ATC ATC ATC ATT ATT ATA GTG  (0.001) GTG ATA ATA ATT ATT ATA GTG  (0.001) GTT ATT ATT ATT ATT ATT GTG  (0.001) CTG ATT ATT ATT ATT ATA GTG  (0.001) GTA ATT ATT ATT ATT ATA GTG  (0.001)  (total  0.977)
 286       1  GTG (V) GTG (V) CTG (L) ATG (M) CTG (L) CTG (L) CTG (L) GTG (V) : CTG CTG CTG CTG CTG CTG GTG  (0.395) GTG CTG CTG CTG CTG CTG GTG  (0.352) ATG CTG CTG CTG CTG CTG GTG  (0.070) ATG ATG CTG CTG CTG ATG GTG  (0.040) GTG ATG CTG CTG CTG ATG GTG  (0.038) CTG CTG CTG CTG CTG ATG GTG  (0.019) GTG CTG CTG CTG CTG ATG GTG  (0.017) GTG GTG CTG CTG CTG ATG GTG  (0.006) GCG CTG CTG CTG CTG CTG GTG  (0.004) TTG CTG CTG CTG CTG CTG GTG  (0.004) ATG CTG CTG CTG CTG ATG GTG  (0.003) GAG CTG CTG CTG CTG CTG GTG  (0.003) TTG ATG CTG CTG CTG ATG GTG  (0.003) ATA ATG CTG CTG CTG ATG GTG  (0.002) CCG CTG CTG CTG CTG CTG GTG  (0.002) CTG CTG CTG CTG CTG TTG GTG  (0.002) ATC ATG CTG CTG CTG ATG GTG  (0.002) ATT ATG CTG CTG CTG ATG GTG  (0.002) CTG ATG CTG CTG CTG ATG GTG  (0.002) ATA CTG CTG CTG CTG CTG GTG  (0.002) CAG CTG CTG CTG CTG CTG GTG  (0.002) GTC ATG CTG CTG CTG ATG GTG  (0.002) GTT ATG CTG CTG CTG ATG GTG  (0.002) GTA ATG CTG CTG CTG ATG GTG  (0.002) ATC CTG CTG CTG CTG CTG GTG  (0.001) ATT CTG CTG CTG CTG CTG GTG  (0.001) GGG CTG CTG CTG CTG CTG GTG  (0.001)  (total  0.978)
 287       1  GTG (V) GTG (V) GCG (A) GCG (A) GCG (A) GCG (A) GCG (A) GCG (A) : GCG GCG GCG GCG GCG GCG GTG  (0.471) GTG GCG GCG GCG GCG GCG GTG  (0.457) GAG GCG GCG GCG GCG GCG GTG  (0.026) ATG GCG GCG GCG GCG GCG GTG  (0.013) GGG GCG GCG GCG GCG GCG GTG  (0.012) ACG GCG GCG GCG GCG GCG GTG  (0.005) TTG GCG GCG GCG GCG GCG GTG  (0.004) CTG GCG GCG GCG GCG GCG GTG  (0.003) TCG GCG GCG GCG GCG GCG GTG  (0.002) GTG GTG GCG GCG GCG GCG GTG  (0.001) CCG GCG GCG GCG GCG GCG GTG  (0.001) AAG GCG GCG GCG GCG GCG GTG  (0.000)  (total  0.995)
 288       1  GTG (V) GTG (V) GTA (V) GTA (V) CTT (L) TTT (F) TTT (F) TTT (F) : GTT GTT TTT TTT TTT GTA GTG  (0.391) GTT GTT CTT TTT TTT GTA GTG  (0.188) GTA GTA TTT TTT TTT GTA GTG  (0.102) GTT GTT GTT TTT TTT GTA GTG  (0.094) GTA GTA CTT TTT TTT GTA GTG  (0.026) GTA GTA GTT TTT TTT GTA GTG  (0.018) GTT TTT TTT TTT TTT GTA GTG  (0.015) GTG GTG TTT TTT TTT GTA GTG  (0.013) TTT TTT TTT TTT TTT GTA GTG  (0.009) ATT GTT TTT TTT TTT GTA GTG  (0.008) CTT CTT CTT TTT TTT GTA GTG  (0.008) TTA TTA TTT TTT TTT GTA GTG  (0.008) GTC GTC TTT TTT TTT GTA GTG  (0.006) GTA TTA TTT TTT TTT GTA GTG  (0.006) GCT GTT TTT TTT TTT GTA GTG  (0.005) ATT GTT CTT TTT TTT GTA GTG  (0.004) GTG GTG CTT TTT TTT GTA GTG  (0.003) CTT GTT TTT TTT TTT GTA GTG  (0.003) TTT GTT TTT TTT TTT GTA GTG  (0.003) GTC GTC CTT TTT TTT GTA GTG  (0.002) GCT GTT CTT TTT TTT GTA GTG  (0.002) GAT GTT TTT TTT TTT GTA GTG  (0.002) ATT GTT GTT TTT TTT GTA GTG  (0.002) TTG TTT TTT TTT TTT GTA GTG  (0.002) ATT TTT TTT TTT TTT GTA GTG  (0.002) GTG GTG GTT TTT TTT GTA GTG  (0.002) CTT TTT TTT TTT TTT GTA GTG  (0.002) GTC GTC GTT TTT TTT GTA GTG  (0.001) GTC GTC TTC TTT TTT GTA GTG  (0.001) CTT GTT CTT TTT TTT GTA GTG  (0.001) TTT GTT CTT TTT TTT GTA GTG  (0.001) ATA GTA TTT TTT TTT GTA GTG  (0.001) GGT GTT TTT TTT TTT GTA GTG  (0.001) GCT GTT GTT TTT TTT GTA GTG  (0.001) TTG TTG TTT TTT TTT GTA GTG  (0.001) CTA CTA CTT TTT TTT GTA GTG  (0.001) GAT GTT CTT TTT TTT GTA GTG  (0.001)  (total  0.936)
 289       1  GTG (V) GTG (V) GTA (V) GTG (V) GTG (V) ATA (I) ATA (I) ATA (I) : GTG GTG GTG ATA ATA GTG GTG  (0.522) GTA GTA GTA ATA ATA GTA GTG  (0.190) GTA GTA GTA ATA ATA GTG GTG  (0.117) GTG GTG ATG ATA ATA GTG GTG  (0.035) ATG GTG GTG ATA ATA GTG GTG  (0.019) GTG GTG GTA ATA ATA GTG GTG  (0.016) GTA GTA ATA ATA ATA GTA GTG  (0.011) GCG GTG GTG ATA ATA GTG GTG  (0.009) GTA GTA ATA ATA ATA GTG GTG  (0.007) TTG GTG GTG ATA ATA GTG GTG  (0.006) GTG GTG GTG ATA ATA GTA GTG  (0.006) GAG GTG GTG ATA ATA GTG GTG  (0.005) CTG GTG GTG ATA ATA GTG GTG  (0.005) ATG ATG ATG ATA ATA GTG GTG  (0.004) GGG GTG GTG ATA ATA GTG GTG  (0.002) ATA GTA GTA ATA ATA GTA GTG  (0.002) GCA GTA GTA ATA ATA GTA GTG  (0.001) ATA GTA GTA ATA ATA GTG GTG  (0.001) ATG GTG ATG ATA ATA GTG GTG  (0.001) GTC GTC GTC ATA ATA GTG GTG  (0.001) GTT GTT GTT ATA ATA GTG GTG  (0.001) TTA GTA GTA ATA ATA GTA GTG  (0.001) GCA GTA GTA ATA ATA GTG GTG  (0.001)  (total  0.965)
 290       1  GTG (V) GTG (V) GTC (V) GCC (A) GCC (A) GCC (A) GCC (A) GCC (A) : GTC GCC GCC GCC GCC GCC GTG  (0.516) GCC GCC GCC GCC GCC GCC GTG  (0.416) GAC GCC GCC GCC GCC GCC GTG  (0.016) GTC GTC GCC GCC GCC GTC GTG  (0.012) GGC GCC GCC GCC GCC GCC GTG  (0.009) ATC GCC GCC GCC GCC GCC GTG  (0.008) ACC GCC GCC GCC GCC GCC GTG  (0.004) TTC GCC GCC GCC GCC GCC GTG  (0.003) CTC GCC GCC GCC GCC GCC GTG  (0.002) GTC GCC GCC GCC GCC GTC GTG  (0.001) GTC GTC GCC GCC GCC GCC GTG  (0.001) GAG GCC GCC GCC GCC GCC GTG  (0.001) GCC GCC GCC GCC GCC GTC GTG  (0.001) TCC GCC GCC GCC GCC GCC GTG  (0.001) CCC GCC GCC GCC GCC GCC GTG  (0.001)  (total  0.993)
 291       2  GTG (V) GTG (V) GTG (V) GTG (V) GTG (V) GTG (V) GTG (V) GTG (V) : GTG GTG GTG GTG GTG GTG GTG  (0.908) ATG GTG GTG GTG GTG GTG GTG  (0.033) GCG GTG GTG GTG GTG GTG GTG  (0.015) TTG GTG GTG GTG GTG GTG GTG  (0.011) GAG GTG GTG GTG GTG GTG GTG  (0.009) CTG GTG GTG GTG GTG GTG GTG  (0.008) GGG GTG GTG GTG GTG GTG GTG  (0.004) GTA GTA GTG GTG GTG GTG GTG  (0.001) ATA GTG GTG GTG GTG GTG GTG  (0.001)  (total  0.991)
 292       1  GTG (V) GTG (V) GTT (V) GTT (V) GTC (V) GTT (V) GTC (V) GTC (V) : GTC GTC GTC GTC GTC GTT GTG  (0.437) GTT GTT GTT GTT GTC GTT GTG  (0.343) GTT GTT GTC GTC GTC GTT GTG  (0.067) GTT GTT GTT GTT GTT GTT GTG  (0.027) GTC GTC GTC GTT GTC GTT GTG  (0.024) GTT GTT GTT GTC GTC GTT GTG  (0.022) ATC GTC GTC GTC GTC GTT GTG  (0.009) ATT GTT GTT GTT GTC GTT GTG  (0.007) GCC GTC GTC GTC GTC GTT GTG  (0.006) GCT GTT GTT GTT GTC GTT GTG  (0.004) GTC GTC GTC GTC GTC GTC GTG  (0.004) CTC GTC GTC GTC GTC GTT GTG  (0.003) TTC GTC GTC GTC GTC GTT GTG  (0.003) GTG GTG GTC GTC GTC GTT GTG  (0.003) CTT GTT GTT GTT GTC GTT GTG  (0.002) GAC GTC GTC GTC GTC GTT GTG  (0.002) TTT GTT GTT GTT GTC GTT GTG  (0.002) GTA GTA GTC GTC GTC GTT GTG  (0.002) GTC GTC GTC GTT GTT GTT GTG  (0.002) GAT GTT GTT GTT GTC GTT GTG  (0.002) ATT GTT GTC GTC GTC GTT GTG  (0.001) GGC GTC GTC GTC GTC GTT GTG  (0.001) GGT GTT GTT GTT GTC GTT GTG  (0.001) ATG GTC GTC GTC GTC GTT GTG  (0.001)  (total  0.977)
 293       1  GTG (V) GTG (V) TTG (L) TTG (L) CTG (L) TTG (L) TTG (L) TTG (L) : TTG TTG TTG TTG TTG TTG GTG  (0.409) GTG TTG TTG TTG TTG TTG GTG  (0.357) ATG TTG TTG TTG TTG TTG GTG  (0.071) CTG CTG CTG TTG TTG TTG GTG  (0.027) GTG CTG CTG TTG TTG TTG GTG  (0.024) TTC TTG TTG TTG TTG TTG GTG  (0.017) TTT TTG TTG TTG TTG TTG GTG  (0.017) GTC TTG TTG TTG TTG TTG GTG  (0.014) GTT TTG TTG TTG TTG TTG GTG  (0.013) ATG CTG CTG TTG TTG TTG GTG  (0.005) GCG TTG TTG TTG TTG TTG GTG  (0.004) TTG TTG CTG TTG TTG TTG GTG  (0.004) TCG TTG TTG TTG TTG TTG GTG  (0.004) GTG TTG CTG TTG TTG TTG GTG  (0.004) ATC TTG TTG TTG TTG TTG GTG  (0.003) ATT TTG TTG TTG TTG TTG GTG  (0.003) CTG TTG TTG TTG TTG TTG GTG  (0.003) ATA TTG TTG TTG TTG TTG GTG  (0.002) GAG TTG TTG TTG TTG TTG GTG  (0.002) TTA TTG TTG TTG TTG TTG GTG  (0.002) CTC TTG TTG TTG TTG TTG GTG  (0.001) CTT TTG TTG TTG TTG TTG GTG  (0.001) GTA TTG TTG TTG TTG TTG GTG  (0.001) GTG GTG TTG TTG TTG TTG GTG  (0.001) GGG TTG TTG TTG TTG TTG GTG  (0.001) TGG TTG TTG TTG TTG TTG GTG  (0.001)  (total  0.989)
 294       1  GTG (V) GTT (V) GCT (A) GCT (A) GCT (A) GCT (A) GCT (A) GCT (A) : GCT GCT GCT GCT GCT GCT GTT  (0.387) GTT GCT GCT GCT GCT GCT GTT  (0.371) GTT GCT GCT GCT GCT GCT GTG  (0.090) GCT GCT GCT GCT GCT GCT GTG  (0.074) GAT GCT GCT GCT GCT GCT GTT  (0.019) GGT GCT GCT GCT GCT GCT GTT  (0.010) ATT GCT GCT GCT GCT GCT GTT  (0.008) GTT GCT GCT GCT GCT GCT GTC  (0.006) GCT GCT GCT GCT GCT GCT GTC  (0.005) ACT GCT GCT GCT GCT GCT GTT  (0.004) GTT GCT GCT GCT GCT GCT GTA  (0.004) TTT GCT GCT GCT GCT GCT GTT  (0.003) GCT GCT GCT GCT GCT GCT GTA  (0.003) GAT GCT GCT GCT GCT GCT GTG  (0.003) CTT GCT GCT GCT GCT GCT GTT  (0.002) GGT GCT GCT GCT GCT GCT GTG  (0.002) ATT GCT GCT GCT GCT GCT GTG  (0.001) TCT GCT GCT GCT GCT GCT GTT  (0.001) GTT GTT GCT GCT GCT GCT GTT  (0.001)  (total  0.992)
 295       1  GTT (V) GTA (V) TTC (F) TTC (F) TTC (F) TTC (F) TTC (F) TTC (F) : GTC TTC TTC TTC TTC TTC GTA  (0.342) TTC TTC TTC TTC TTC TTC GTA  (0.203) GTC TTC TTC TTC TTC TTC GTT  (0.103) TTC TTC TTC TTC TTC TTC GTT  (0.093) ATC TTC TTC TTC TTC TTC GTA  (0.046) CTC TTC TTC TTC TTC TTC GTA  (0.033) TTG TTC TTC TTC TTC TTC GTA  (0.029) TTA TTC TTC TTC TTC TTC GTA  (0.023) GTG TTC TTC TTC TTC TTC GTA  (0.017) ATC TTC TTC TTC TTC TTC GTT  (0.016) CTC TTC TTC TTC TTC TTC GTT  (0.011) GTA TTC TTC TTC TTC TTC GTA  (0.009) GTC TTC TTC TTC TTC TTC GTC  (0.007) TTC TTC TTC TTC TTC TTC GTC  (0.007) GTC TTC TTC TTC TTC TTC GTG  (0.006) TTG TTC TTC TTC TTC TTC GTT  (0.006) GTG TTC TTC TTC TTC TTC GTT  (0.004) ATG TTC TTC TTC TTC TTC GTA  (0.004) TTC TTC TTC TTC TTC TTC GTG  (0.004) TTA TTC TTC TTC TTC TTC GTT  (0.004) GCC TTC TTC TTC TTC TTC GTA  (0.003) GTA TTC TTC TTC TTC TTC GTT  (0.002) TCC TTC TTC TTC TTC TTC GTA  (0.002) GAC TTC TTC TTC TTC TTC GTA  (0.002) TTT TTC TTC TTC TTC TTC GTA  (0.001) ATA TTC TTC TTC TTC TTC GTA  (0.001) ATC TTC TTC TTC TTC TTC GTC  (0.001) GTC GTC TTC TTC TTC TTC GTA  (0.001) GCC TTC TTC TTC TTC TTC GTT  (0.001) ATG TTC TTC TTC TTC TTC GTT  (0.001)  (total  0.981)
 296       1  GTT (V) GTG (V) GTG (V) ATG (M) ATG (M) GTG (V) GTG (V) GTG (V) : GTG GTG GTG GTG GTG GTG GTG  (0.357) ATG ATG ATG GTG GTG ATG GTG  (0.135) GTG ATG ATG GTG GTG ATG GTG  (0.129) GTG GTG GTG GTG GTG GTG GTT  (0.084) GTG GTG GTG GTG GTG ATG GTG  (0.042) GTG ATG ATG GTG GTG ATG GTT  (0.030) ATG ATG ATG GTG GTG ATG GTT  (0.017) ATG GTG GTG GTG GTG GTG GTG  (0.013) ATG ATG GTG GTG GTG ATG GTG  (0.012) GTG ATG GTG GTG GTG ATG GTG  (0.012) GTG GTG GTG GTG GTG ATG GTT  (0.010) TTG ATG ATG GTG GTG ATG GTG  (0.009) ATA ATG ATG GTG GTG ATG GTG  (0.008) ATC ATG ATG GTG GTG ATG GTG  (0.007) ATT ATG ATG GTG GTG ATG GTG  (0.006) CTG ATG ATG GTG GTG ATG GTG  (0.006) GCG GTG GTG GTG GTG GTG GTG  (0.006) GTC ATG ATG GTG GTG ATG GTG  (0.005) GTT ATG ATG GTG GTG ATG GTG  (0.005) GTA ATG ATG GTG GTG ATG GTG  (0.005) GTG GTG GTG GTG GTG GTG GTC  (0.005) TTG GTG GTG GTG GTG GTG GTG  (0.004) GTG GTG GTG GTG GTG GTG GTA  (0.004) GAG GTG GTG GTG GTG GTG GTG  (0.004) CTG GTG GTG GTG GTG GTG GTG  (0.003) ATT ATG ATG GTG GTG ATG GTT  (0.003) ATC ATG ATG GTG GTG ATG GTT  (0.003) ATA ATG ATG GTG GTG ATG GTT  (0.003) GTG ATG GTG GTG GTG ATG GTT  (0.003) GTG ATG ATG GTG GTG ATG GTC  (0.002) GTT ATG ATG GTG GTG ATG GTT  (0.002) GTC ATG ATG GTG GTG ATG GTT  (0.002) GGG GTG GTG GTG GTG GTG GTG  (0.002) ATG GTG GTG GTG GTG GTG GTT  (0.002) GCG ATG ATG GTG GTG ATG GTG  (0.002) ATG ATG GTG GTG GTG ATG GTT  (0.002) ACG ATG ATG GTG GTG ATG GTG  (0.002) ATG GTG GTG GTG GTG ATG GTG  (0.002) GTG ATG ATG GTG GTG ATG GTA  (0.001) GTA ATG ATG GTG GTG ATG GTT  (0.001) TTG ATG ATG GTG GTG ATG GTT  (0.001) CTG ATG ATG GTG GTG ATG GTT  (0.001) GAG ATG ATG GTG GTG ATG GTG  (0.001) GCG GTG GTG GTG GTG GTG GTT  (0.001) AAG ATG ATG GTG GTG ATG GTG  (0.001) ATG ATG ATG GTG GTG ATG GTC  (0.001) ATG ATG ATG GTG GTG ATG GTA  (0.001)  (total  0.957)
 297       1  GTT (V) GTT (V) ATA (I) ATA (I) ATA (I) ATA (I) ATA (I) ATA (I) : ATA ATA ATA ATA ATA ATA GTT  (0.432) GTA ATA ATA ATA ATA ATA GTT  (0.406) ATG ATA ATA ATA ATA ATA GTT  (0.056) GTG ATA ATA ATA ATA ATA GTT  (0.044) TTA ATA ATA ATA ATA ATA GTT  (0.014) CTA ATA ATA ATA ATA ATA GTT  (0.013) ATT ATA ATA ATA ATA ATA GTT  (0.005) ATC ATA ATA ATA ATA ATA GTT  (0.004) ACA ATA ATA ATA ATA ATA GTT  (0.002) GCA ATA ATA ATA ATA ATA GTT  (0.002) GTT ATA ATA ATA ATA ATA GTT  (0.002) GTC ATA ATA ATA ATA ATA GTT  (0.002) GTA GTA ATA ATA ATA ATA GTT  (0.002) TTG ATA ATA ATA ATA ATA GTT  (0.002) CTG ATA ATA ATA ATA ATA GTT  (0.002) TTT ATA ATA ATA ATA ATA GTT  (0.001) TTC ATA ATA ATA ATA ATA GTT  (0.001) AAA ATA ATA ATA ATA ATA GTT  (0.001) GAA ATA ATA ATA ATA ATA GTT  (0.001) ATA ATA ATA ATA ATA ATA GTC  (0.000)  (total  0.993)
 298       1  GTT (V) GTT (V) GAT (D) GAT (D) GAA (E) GAA (E) GAA (E) GAA (E) : GAT GAT GAA GAA GAA GAT GTT  (0.289) GTT GAT GAA GAA GAA GAT GTT  (0.273) GTA GAA GAA GAA GAA GAT GTT  (0.122) GAA GAA GAA GAA GAA GAT GTT  (0.095) GCT GAT GAA GAA GAA GAT GTT  (0.025) GGT GAT GAA GAA GAA GAT GTT  (0.019) GTC GAC GAA GAA GAA GAT GTT  (0.019) GAC GAC GAA GAA GAA GAT GTT  (0.018) GAT GAA GAA GAA GAA GAT GTT  (0.015) GAC GAA GAA GAA GAA GAT GTT  (0.013) GAG GAT GAA GAA GAA GAT GTT  (0.011) GTG GAT GAA GAA GAA GAT GTT  (0.009) GCA GAA GAA GAA GAA GAT GTT  (0.007) ATT GAT GAA GAA GAA GAT GTT  (0.007) GTT GAA GAA GAA GAA GAT GTT  (0.007) GAA GAT GAA GAA GAA GAT GTT  (0.007) GTC GAA GAA GAA GAA GAT GTT  (0.007) AAT GAT GAA GAA GAA GAT GTT  (0.005) GGA GAA GAA GAA GAA GAT GTT  (0.005) GTA GAT GAA GAA GAA GAT GTT  (0.004) TTT GAT GAA GAA GAA GAT GTT  (0.003) TAT GAT GAA GAA GAA GAT GTT  (0.002) GTG GAG GAA GAA GAA GAT GTT  (0.002) ATA GAA GAA GAA GAA GAT GTT  (0.002) CTT GAT GAA GAA GAA GAT GTT  (0.002) GAT GAT GAT GAA GAA GAT GTT  (0.002) GCC GAC GAA GAA GAA GAT GTT  (0.002) GTT GAT GAT GAA GAA GAT GTT  (0.001) CAT GAT GAA GAA GAA GAT GTT  (0.001) GAC GAT GAA GAA GAA GAT GTT  (0.001) GAG GAG GAA GAA GAA GAT GTT  (0.001) GGC GAC GAA GAA GAA GAT GTT  (0.001) AAA GAA GAA GAA GAA GAT GTT  (0.001)  (total  0.978)
 299       1  GTT (V) GTT (V) GCC (A) GCC (A) AGT (S) AGT (S) AGT (S) ACT (T) : GCT GCT AGT AGT AGT GCC GTT  (0.238) GTT GCT AGT AGT AGT GCC GTT  (0.228) GTT GTT AGT AGT AGT GCC GTT  (0.077) GGT GGT AGT AGT AGT GCC GTT  (0.069) GTT GGT AGT AGT AGT GCC GTT  (0.059) GTC GCC AGT AGT AGT GCC GTT  (0.029) ATT ACT AGT AGT AGT GCC GTT  (0.026) GCC GCC AGT AGT AGT GCC GTT  (0.025) GTT ACT AGT AGT AGT GCC GTT  (0.021) ACT ACT AGT AGT AGT GCC GTT  (0.020) GCT ACT AGT AGT AGT GCC GTT  (0.014) GAT GCT AGT AGT AGT GCC GTT  (0.012) GTC GTC AGT AGT AGT GCC GTT  (0.011) ATT ATT AGT AGT AGT GCC GTT  (0.008) GAT GGT AGT AGT AGT GCC GTT  (0.008) ATT AGT AGT AGT AGT GCC GTT  (0.007) GTC GGC AGT AGT AGT GCC GTT  (0.007) GGC GGC AGT AGT AGT GCC GTT  (0.006) GGT GCT AGT AGT AGT GCC GTT  (0.006) AGT AGT AGT AGT AGT GCC GTT  (0.006) GCT GGT AGT AGT AGT GCC GTT  (0.005) ATT GCT AGT AGT AGT GCC GTT  (0.005) GAT GAT AGT AGT AGT GCC GTT  (0.004) ATC ACC AGT AGT AGT GCC GTT  (0.003) GGT AGT AGT AGT AGT GCC GTT  (0.003) GTC ACC AGT AGT AGT GCC GTT  (0.003) ACT GCT AGT AGT AGT GCC GTT  (0.002) ACC ACC AGT AGT AGT GCC GTT  (0.002) GCC GCC AGC AGT AGT GCC GTT  (0.002) TTT GCT AGT AGT AGT GCC GTT  (0.002) GCC ACC AGT AGT AGT GCC GTT  (0.002) GAC GCC AGT AGT AGT GCC GTT  (0.001) TTT ACT AGT AGT AGT GCC GTT  (0.001) GCT GTT AGT AGT AGT GCC GTT  (0.001) CTT GCT AGT AGT AGT GCC GTT  (0.001) AAT ACT AGT AGT AGT GCC GTT  (0.001) ATC ATC AGT AGT AGT GCC GTT  (0.001) GAT ACT AGT AGT AGT GCC GTT  (0.001)  (total  0.920)
 300       1  GTT (V) GTT (V) GTA (V) GTA (V) TTA (L) GTA (V) GTA (V) GTA (V) : GTA GTA GTA GTA GTA GTA GTT  (0.948) ATA GTA GTA GTA GTA GTA GTT  (0.015) GTA GTA TTA GTA GTA GTA GTT  (0.008) GCA GTA GTA GTA GTA GTA GTT  (0.007) TTA GTA GTA GTA GTA GTA GTT  (0.004) CTA GTA GTA GTA GTA GTA GTT  (0.004) GAA GTA GTA GTA GTA GTA GTT  (0.003) GGA GTA GTA GTA GTA GTA GTT  (0.002) ATG GTA GTA GTA GTA GTA GTT  (0.001)  (total  0.991)
 301       1  GTT (V) GTT (V) GTG (V) GTA (V) GTA (V) GTA (V) GTA (V) GTA (V) : GTA GTA GTA GTA GTA GTA GTT  (0.949) ATA GTA GTA GTA GTA GTA GTT  (0.015) GTA GTA GTA GTA GTA GTG GTT  (0.007) GCA GTA GTA GTA GTA GTA GTT  (0.007) TTA GTA GTA GTA GTA GTA GTT  (0.004) CTA GTA GTA GTA GTA GTA GTT  (0.004) GAA GTA GTA GTA GTA GTA GTT  (0.003) GGA GTA GTA GTA GTA GTA GTT  (0.002) ATG GTA GTA GTA GTA GTA GTT  (0.001)  (total  0.992)
 302       1  GTT (V) GTT (V) GTG (V) GTG (V) GTG (V) GTT (V) GTT (V) GTT (V) : GTG GTG GTG GTT GTT GTG GTT  (0.820) GTT GTT GTT GTT GTT GTG GTT  (0.086) ATG GTG GTG GTT GTT GTG GTT  (0.016) GCG GTG GTG GTT GTT GTG GTT  (0.011) GTG GTG GTT GTT GTT GTG GTT  (0.010) TTG GTG GTG GTT GTT GTG GTT  (0.006) GTA GTA GTA GTT GTT GTG GTT  (0.006) CTG GTG GTG GTT GTT GTG GTT  (0.006) GTC GTC GTC GTT GTT GTG GTT  (0.005) GAG GTG GTG GTT GTT GTG GTT  (0.005) GGG GTG GTG GTT GTT GTG GTT  (0.003) ATT GTT GTT GTT GTT GTG GTT  (0.003) GCT GTT GTT GTT GTT GTG GTT  (0.001) ATT GTG GTG GTT GTT GTG GTT  (0.001) ATC GTG GTG GTT GTT GTG GTT  (0.001) GTC GTC GTT GTT GTT GTG GTT  (0.001) ATA GTG GTG GTT GTT GTG GTT  (0.001) GTA GTA GTG GTT GTT GTG GTT  (0.001) TTT GTT GTT GTT GTT GTG GTT  (0.001)  (total  0.985)
 303       1  GTT (V) GTT (V) GTT (V) GTT (V) ATT (I) ATT (I) GTT (V) ATT (I) : GTT GTT ATT ATT ATT GTT GTT  (0.732) GTT ATT ATT ATT ATT GTT GTT  (0.076) ATT ATT ATT ATT ATT GTT GTT  (0.068) ATT GTT ATT ATT ATT GTT GTT  (0.021) GTT GTT GTT GTT GTT GTT GTT  (0.017) GTT GTT GTT ATT ATT GTT GTT  (0.013) GCT GTT ATT ATT ATT GTT GTT  (0.012) TTT GTT ATT ATT ATT GTT GTT  (0.008) GAT GTT ATT ATT ATT GTT GTT  (0.006) CTT GTT ATT ATT ATT GTT GTT  (0.006) TTT ATT ATT ATT ATT GTT GTT  (0.005) ATG ATT ATT ATT ATT GTT GTT  (0.004) CTT ATT ATT ATT ATT GTT GTT  (0.003) GGT GTT ATT ATT ATT GTT GTT  (0.003) GTG ATT ATT ATT ATT GTT GTT  (0.003) GTC GTC ATT ATT ATT GTT GTT  (0.001) ATT ATT ATT ATT ATT ATT GTT  (0.001)  (total  0.980)
 304       1  GTT (V) GTT (V) TAC (Y) TAC (Y) TAC (Y) --- (-) TAC (Y) TAC (Y) : TTC TAC TAC TAC TAC TAC GTT  (0.224) GTC TAC TAC TAC TAC TAC GTT  (0.212) TAC TAC TAC TAC TAC TAC GTT  (0.203) GAC TAC TAC TAC TAC TAC GTT  (0.188) ATC TAC TAC TAC TAC TAC GTT  (0.034) AAC TAC TAC TAC TAC TAC GTT  (0.026) CTC TAC TAC TAC TAC TAC GTT  (0.020) CAC TAC TAC TAC TAC TAC GTT  (0.015) GCC TAC TAC TAC TAC TAC GTT  (0.012) TCC TAC TAC TAC TAC TAC GTT  (0.012) TGC TAC TAC TAC TAC TAC GTT  (0.008) GGC TAC TAC TAC TAC TAC GTT  (0.007) TTG TAC TAC TAC TAC TAC GTT  (0.007) GTG TAC TAC TAC TAC TAC GTT  (0.005) GAG TAC TAC TAC TAC TAC GTT  (0.004) TTA TAC TAC TAC TAC TAC GTT  (0.004) GAA TAC TAC TAC TAC TAC GTT  (0.003) GTA TAC TAC TAC TAC TAC GTT  (0.002) ACC TAC TAC TAC TAC TAC GTT  (0.001) ATG TAC TAC TAC TAC TAC GTT  (0.001) AGC TAC TAC TAC TAC TAC GTT  (0.001)  (total  0.989)
 305       1  GTT (V) GTT (V) TCA (S) GCA (A) GAT (D) GAT (D) GAT (D) GAT (D) : GCT GCT GAT GAT GAT GCA GTT  (0.280) GTT GCT GAT GAT GAT GCA GTT  (0.268) GAT GAT GAT GAT GAT GCA GTT  (0.060) GCA GCA GAT GAT GAT GCA GTT  (0.058) GTT GAT GAT GAT GAT GCA GTT  (0.056) GTA GCA GAT GAT GAT GCA GTT  (0.056) GTT GTT GAT GAT GAT GCA GTT  (0.044) GTA GAA GAT GAT GAT GCA GTT  (0.028) GAA GAA GAT GAT GAT GCA GTT  (0.022) GAT GCT GAT GAT GAT GCA GTT  (0.014) GTA GTA GAT GAT GAT GCA GTT  (0.009) GGT GCT GAT GAT GAT GCA GTT  (0.007) ATT GCT GAT GAT GAT GCA GTT  (0.006) GCT GAT GAT GAT GAT GCA GTT  (0.005) GTG GCG GAT GAT GAT GCA GTT  (0.005) GGT GAT GAT GAT GAT GCA GTT  (0.004) GCG GCG GAT GAT GAT GCA GTT  (0.004) GAT GAA GAT GAT GAT GCA GTT  (0.003) GAC GAA GAT GAT GAT GCA GTT  (0.003) ACT GCT GAT GAT GAT GCA GTT  (0.003) GTG GAG GAT GAT GAT GCA GTT  (0.003) GTC GCC GAT GAT GAT GCA GTT  (0.002) GAG GAT GAT GAT GAT GCA GTT  (0.002) GCT GCT GCT GAT GAT GCA GTT  (0.002) GCC GCC GAT GAT GAT GCA GTT  (0.002) GTT GCT GCT GAT GAT GCA GTT  (0.002) TTT GCT GAT GAT GAT GCA GTT  (0.002) GTG GAT GAT GAT GAT GCA GTT  (0.002) GCA GAA GAT GAT GAT GCA GTT  (0.002) GAG GAG GAT GAT GAT GCA GTT  (0.002) GTC GAA GAT GAT GAT GCA GTT  (0.001) ATT GAT GAT GAT GAT GCA GTT  (0.001) CTT GCT GAT GAT GAT GCA GTT  (0.001) GAA GAT GAT GAT GAT GCA GTT  (0.001) GAA GCA GAT GAT GAT GCA GTT  (0.001) ATT GTT GAT GAT GAT GCA GTT  (0.001) GGT GGT GAT GAT GAT GCA GTT  (0.001) AAT GAT GAT GAT GAT GCA GTT  (0.001) GGA GAA GAT GAT GAT GCA GTT  (0.001) GTA GAT GAT GAT GAT GCA GTT  (0.001)  (total  0.967)
 306       1  GTT (V) GTT (V) TCT (S) TCT (S) TCT (S) TCT (S) TCT (S) TCA (S) : TTT TCT TCT TCT TCT TCT GTT  (0.286) TCT TCT TCT TCT TCT TCT GTT  (0.216) GTT TCT TCT TCT TCT TCT GTT  (0.208) GCT TCT TCT TCT TCT TCT GTT  (0.150) ATT TCT TCT TCT TCT TCT GTT  (0.034) CTT TCT TCT TCT TCT TCT GTT  (0.022) ACT TCT TCT TCT TCT TCT GTT  (0.017) TAT TCT TCT TCT TCT TCT GTT  (0.012) CCT TCT TCT TCT TCT TCT GTT  (0.011) GAT TCT TCT TCT TCT TCT GTT  (0.009) TTG TCT TCT TCT TCT TCT GTT  (0.007) TGT TCT TCT TCT TCT TCT GTT  (0.004) TTA TCT TCT TCT TCT TCT GTT  (0.004) GTG TCT TCT TCT TCT TCT GTT  (0.004) GGT TCT TCT TCT TCT TCT GTT  (0.003) GTA TCT TCT TCT TCT TCT GTT  (0.002) AAT TCT TCT TCT TCT TCT GTT  (0.001) ATG TCT TCT TCT TCT TCT GTT  (0.001) CAT TCT TCT TCT TCT TCT GTT  (0.001)  (total  0.993)
 307       1  GTT (V) GTT (V) TTT (F) TTT (F) TTA (L) TCA (S) TTA (L) TTA (L) : GTT TTT TTA TTA TTA TTT GTT  (0.258) TTT TTT TTA TTA TTA TTT GTT  (0.253) GTA TTA TTA TTA TTA TTT GTT  (0.114) TTA TTA TTA TTA TTA TTT GTT  (0.105) ATT TTT TTA TTA TTA TTT GTT  (0.042) CTT TTT TTA TTA TTA TTT GTT  (0.030) GTC TTC TTA TTA TTA TTT GTT  (0.022) TTC TTC TTA TTA TTA TTT GTT  (0.020) TTT TTA TTA TTA TTA TTT GTT  (0.017) ATA TTA TTA TTA TTA TTT GTT  (0.015) TTC TTA TTA TTA TTA TTT GTT  (0.015) TTG TTT TTA TTA TTA TTT GTT  (0.014) GTG TTT TTA TTA TTA TTT GTT  (0.010) TTA TTT TTA TTA TTA TTT GTT  (0.008) GTT TTA TTA TTA TTA TTT GTT  (0.008) GTC TTA TTA TTA TTA TTT GTT  (0.007) GTA TTT TTA TTA TTA TTT GTT  (0.005) ATC TTC TTA TTA TTA TTT GTT  (0.003) GCT TTT TTA TTA TTA TTT GTT  (0.003) CTC TTC TTA TTA TTA TTT GTT  (0.002) TCT TTT TTA TTA TTA TTT GTT  (0.002) ATG TTT TTA TTA TTA TTT GTT  (0.002) GTG TTG TTA TTA TTA TTT GTT  (0.002) GAT TTT TTA TTA TTA TTT GTT  (0.002) GTT TTT TTT TTA TTA TTT GTT  (0.002) TTT TTT TTT TTA TTA TTT GTT  (0.002) TAT TTT TTA TTA TTA TTT GTT  (0.002) TTC TTT TTA TTA TTA TTT GTT  (0.002) TTG TTG TTA TTA TTA TTT GTT  (0.001) ATT TTA TTA TTA TTA TTT GTT  (0.001) ATC TTA TTA TTA TTA TTT GTT  (0.001) TTG TTC TTA TTA TTA TTT GTT  (0.001) ATG TTA TTA TTA TTA TTT GTT  (0.001) GTG TTA TTA TTA TTA TTT GTT  (0.001)  (total  0.974)
 308       1  TAC (Y) TAC (Y) AAT (N) AAT (N) AAT (N) AAT (N) AAT (N) TAT (Y) : TAT AAT AAT AAT AAT AAT TAC  (0.500) AAT AAT AAT AAT AAT AAT TAC  (0.385) GAT AAT AAT AAT AAT AAT TAC  (0.052) CAT AAT AAT AAT AAT AAT TAC  (0.036) TTT AAT AAT AAT AAT AAT TAC  (0.003) ATT AAT AAT AAT AAT AAT TAC  (0.003) AAC AAT AAT AAT AAT AAT TAC  (0.003) AAG AAT AAT AAT AAT AAT TAC  (0.002) TGT AAT AAT AAT AAT AAT TAC  (0.002) AGT AAT AAT AAT AAT AAT TAC  (0.002) AAA AAT AAT AAT AAT AAT TAC  (0.002) TAT TAT AAT AAT AAT AAT TAC  (0.001) TAC AAT AAT AAT AAT AAT TAC  (0.001) TCT AAT AAT AAT AAT AAT TAC  (0.001)  (total  0.993)
 309       1  TAC (Y) TAC (Y) GCC (A) GCC (A) TCC (S) TCC (S) TCC (S) TCC (S) : TAC TCC TCC TCC TCC GCC TAC  (0.427) TCC TCC TCC TCC TCC GCC TAC  (0.316) TTC TCC TCC TCC TCC GCC TAC  (0.046) TAC GCC TCC TCC TCC GCC TAC  (0.044) GAC GCC TCC TCC TCC GCC TAC  (0.043) GCC GCC TCC TCC TCC GCC TAC  (0.026) TCC GCC TCC TCC TCC GCC TAC  (0.023) TGC TCC TCC TCC TCC GCC TAC  (0.023) TTC GCC TCC TCC TCC GCC TAC  (0.006) GTC GCC TCC TCC TCC GCC TAC  (0.005) AAC GCC TCC TCC TCC GCC TAC  (0.005) CAC GCC TCC TCC TCC GCC TAC  (0.003) CAC TCC TCC TCC TCC GCC TAC  (0.003) ACC GCC TCC TCC TCC GCC TAC  (0.002) GGC GCC TCC TCC TCC GCC TAC  (0.002) GAC TCC TCC TCC TCC GCC TAC  (0.002) AAC TCC TCC TCC TCC GCC TAC  (0.002) TGC GCC TCC TCC TCC GCC TAC  (0.002) TAC TCC TCC TCC TCC TCC TAC  (0.002) CCC TCC TCC TCC TCC GCC TAC  (0.001) CCC GCC TCC TCC TCC GCC TAC  (0.001) TCC TCC TCC TCC TCC TCC TAC  (0.001) TAC TAC TCC TCC TCC GCC TAC  (0.001)  (total  0.988)
 310       1  TAC (Y) TAC (Y) TAC (Y) TAC (Y) TAC (Y) TAC (Y) TAC (Y) TAC (Y) : TAC TAC TAC TAC TAC TAC TAC  (0.967) CAC TAC TAC TAC TAC TAC TAC  (0.009) TGC TAC TAC TAC TAC TAC TAC  (0.006) TTC TAC TAC TAC TAC TAC TAC  (0.005) AAC TAC TAC TAC TAC TAC TAC  (0.004) GAC TAC TAC TAC TAC TAC TAC  (0.004) TCC TAC TAC TAC TAC TAC TAC  (0.002) TAT TAT TAC TAC TAC TAC TAC  (0.000)  (total  0.999)
 311       1  TAC (Y) TAC (Y) TAC (Y) TAC (Y) TTC (F) TAC (Y) TAC (Y) TAC (Y) : TAC TAC TAC TAC TAC TAC TAC  (0.959) CAC TAC TAC TAC TAC TAC TAC  (0.009) TAC TAC TTC TAC TAC TAC TAC  (0.007) TGC TAC TAC TAC TAC TAC TAC  (0.006) TTC TAC TAC TAC TAC TAC TAC  (0.005) AAC TAC TAC TAC TAC TAC TAC  (0.004) GAC TAC TAC TAC TAC TAC TAC  (0.004) TCC TAC TAC TAC TAC TAC TAC  (0.002) TAT TAT TAC TAC TAC TAC TAC  (0.000)  (total  0.998)
 312       1  TAC (Y) TAC (Y) TAT (Y) TAT (Y) TAT (Y) --- (-) TAT (Y) TAT (Y) : TAT TAT TAT TAT TAT TAT TAC  (0.968) CAT TAT TAT TAT TAT TAT TAC  (0.008) TTT TAT TAT TAT TAT TAT TAC  (0.005) TGT TAT TAT TAT TAT TAT TAC  (0.005) AAT TAT TAT TAT TAT TAT TAC  (0.004) GAT TAT TAT TAT TAT TAT TAC  (0.004) TCT TAT TAT TAT TAT TAT TAC  (0.002) TAC TAC TAT TAT TAT TAT TAC  (0.001)  (total  0.998)
 313       4  TAC (Y) TAC (Y) TAT (Y) TAT (Y) TAT (Y) TAT (Y) TAT (Y) TAT (Y) : TAT TAT TAT TAT TAT TAT TAC  (0.969) CAT TAT TAT TAT TAT TAT TAC  (0.008) TTT TAT TAT TAT TAT TAT TAC  (0.005) TGT TAT TAT TAT TAT TAT TAC  (0.005) AAT TAT TAT TAT TAT TAT TAC  (0.004) GAT TAT TAT TAT TAT TAT TAC  (0.004) TCT TAT TAT TAT TAT TAT TAC  (0.002) TAC TAC TAT TAT TAT TAT TAC  (0.001)  (total  0.998)
 314       1  TAC (Y) TAC (Y) TTC (F) TAT (Y) TAT (Y) --- (-) TAT (Y) TAT (Y) : TAT TAT TAT TAT TAT TAT TAC  (0.957) CAT TAT TAT TAT TAT TAT TAC  (0.008) TAT TAT TAT TAT TAT TAC TAC  (0.006) TTT TAT TAT TAT TAT TAT TAC  (0.005) TGT TAT TAT TAT TAT TAT TAC  (0.005) AAT TAT TAT TAT TAT TAT TAC  (0.004) GAT TAT TAT TAT TAT TAT TAC  (0.004) TAT TAT TAT TAT TAT TTT TAC  (0.003) TCT TAT TAT TAT TAT TAT TAC  (0.002) TAC TAC TAT TAT TAT TAC TAC  (0.001) TAC TAC TAT TAT TAT TAT TAC  (0.001)  (total  0.997)
 315       1  TAC (Y) TAC (Y) TTC (F) TTC (F) TTC (F) TTC (F) TTC (F) TTC (F) : TAC TTC TTC TTC TTC TTC TAC  (0.537) TTC TTC TTC TTC TTC TTC TAC  (0.367) TCC TTC TTC TTC TTC TTC TAC  (0.032) TGC TTC TTC TTC TTC TTC TAC  (0.029) CAC TTC TTC TTC TTC TTC TAC  (0.005) CTC TTC TTC TTC TTC TTC TAC  (0.005) GAC TTC TTC TTC TTC TTC TAC  (0.003) AAC TTC TTC TTC TTC TTC TAC  (0.003) ATC TTC TTC TTC TTC TTC TAC  (0.003) GTC TTC TTC TTC TTC TTC TAC  (0.003) TTG TTC TTC TTC TTC TTC TAC  (0.002) TAC TAC TTC TTC TTC TTC TAC  (0.002) TTT TTC TTC TTC TTC TTC TAC  (0.002) TTA TTC TTC TTC TTC TTC TAC  (0.002) TAT TTC TTC TTC TTC TTC TAC  (0.001)  (total  0.995)
 316       1  TAT (Y) TAT (Y) AAT (N) AAT (N) AAT (N) AAT (N) AGT (S) AAT (N) : TAT AAT AAT AAT AAT AAT TAT  (0.510) AAT AAT AAT AAT AAT AAT TAT  (0.375) GAT AAT AAT AAT AAT AAT TAT  (0.051) CAT AAT AAT AAT AAT AAT TAT  (0.040) TTT AAT AAT AAT AAT AAT TAT  (0.003) ATT AAT AAT AAT AAT AAT TAT  (0.002) TGT AAT AAT AAT AAT AAT TAT  (0.002) AGT AAT AAT AAT AAT AAT TAT  (0.002) AAG AAT AAT AAT AAT AAT TAT  (0.002) TAT TAT AAT AAT AAT AAT TAT  (0.001) AAC AAT AAT AAT AAT AAT TAT  (0.001) AAA AAT AAT AAT AAT AAT TAT  (0.001) TCT AAT AAT AAT AAT AAT TAT  (0.001) ACT AAT AAT AAT AAT AAT TAT  (0.001)  (total  0.993)
 317       1  TAT (Y) TAT (Y) CAT (H) CAT (H) TAT (Y) TAT (Y) TAT (Y) TAT (Y) : TAT TAT TAT TAT TAT CAT TAT  (0.702) TAT CAT TAT TAT TAT CAT TAT  (0.137) CAT CAT TAT TAT TAT CAT TAT  (0.115) CAT TAT TAT TAT TAT CAT TAT  (0.007) AAT CAT TAT TAT TAT CAT TAT  (0.005) GAT CAT TAT TAT TAT CAT TAT  (0.005) TAT TAT TAT TAT TAT TAT TAT  (0.005) TGT TAT TAT TAT TAT CAT TAT  (0.004) TTT TAT TAT TAT TAT CAT TAT  (0.003) AAT TAT TAT TAT TAT CAT TAT  (0.003) GAT TAT TAT TAT TAT CAT TAT  (0.003) TCT TAT TAT TAT TAT CAT TAT  (0.002) TAT CAT CAT TAT TAT CAT TAT  (0.002) CAT CAT CAT TAT TAT CAT TAT  (0.001) TTT CAT TAT TAT TAT CAT TAT  (0.001)  (total  0.994)
 318       1  TAT (Y) TAT (Y) GGA (G) GGA (G) GGA (G) GGA (G) GGA (G) GGA (G) : GGA GGA GGA GGA GGA GGA TAT  (0.412) GAA GGA GGA GGA GGA GGA TAT  (0.180) GAT GGA GGA GGA GGA GGA TAT  (0.106) GAC GGA GGA GGA GGA GGA TAT  (0.078) GTA GGA GGA GGA GGA GGA TAT  (0.050) TAT GGA GGA GGA GGA GGA TAT  (0.045) TAC GGA GGA GGA GGA GGA TAT  (0.033) GCA GGA GGA GGA GGA GGA TAT  (0.014) AAA GGA GGA GGA GGA GGA TAT  (0.011) AAT GGA GGA GGA GGA GGA TAT  (0.010) AAC GGA GGA GGA GGA GGA TAT  (0.007) CGA GGA GGA GGA GGA GGA TAT  (0.006) CAT GGA GGA GGA GGA GGA TAT  (0.006) CAA GGA GGA GGA GGA GGA TAT  (0.005) AGA GGA GGA GGA GGA GGA TAT  (0.005) TTA GGA GGA GGA GGA GGA TAT  (0.005) TCA GGA GGA GGA GGA GGA TAT  (0.004) ATA GGA GGA GGA GGA GGA TAT  (0.004) CAC GGA GGA GGA GGA GGA TAT  (0.004) CTA GGA GGA GGA GGA GGA TAT  (0.002) TTT GGA GGA GGA GGA GGA TAT  (0.002) AGT GGA GGA GGA GGA GGA TAT  (0.002) TTC GGA GGA GGA GGA GGA TAT  (0.002) AGC GGA GGA GGA GGA GGA TAT  (0.001) ACA GGA GGA GGA GGA GGA TAT  (0.001)  (total  0.994)
 319       1  TAT (Y) TAT (Y) TAC (Y) TAC (Y) TAC (Y) TAC (Y) TAC (Y) TAC (Y) : TAC TAC TAC TAC TAC TAC TAT  (0.968) CAC TAC TAC TAC TAC TAC TAT  (0.009) TTC TAC TAC TAC TAC TAC TAT  (0.005) TGC TAC TAC TAC TAC TAC TAT  (0.005) AAC TAC TAC TAC TAC TAC TAT  (0.005) GAC TAC TAC TAC TAC TAC TAT  (0.005) TCC TAC TAC TAC TAC TAC TAT  (0.002) TAT TAT TAC TAC TAC TAC TAT  (0.001)  (total  0.998)
 320       1  TAT (Y) TAT (Y) TAT (Y) TAT (Y) TAC (Y) TAT (Y) TAT (Y) TAT (Y) : TAT TAT TAT TAT TAT TAT TAT  (0.932) TAC TAC TAC TAT TAT TAT TAT  (0.030) CAT TAT TAT TAT TAT TAT TAT  (0.009) TAT TAT TAC TAT TAT TAT TAT  (0.007) TGT TAT TAT TAT TAT TAT TAT  (0.006) TTT TAT TAT TAT TAT TAT TAT  (0.004) AAT TAT TAT TAT TAT TAT TAT  (0.004) GAT TAT TAT TAT TAT TAT TAT  (0.004) TCT TAT TAT TAT TAT TAT TAT  (0.002) TAC TAC TAT TAT TAT TAT TAT  (0.000)  (total  0.998)
 321       1  TAT (Y) TAT (Y) TAT (Y) TAT (Y) TAT (Y) --- (-) TAT (Y) TAT (Y) : TAT TAT TAT TAT TAT TAT TAT  (0.968) CAT TAT TAT TAT TAT TAT TAT  (0.009) TGT TAT TAT TAT TAT TAT TAT  (0.006) TTT TAT TAT TAT TAT TAT TAT  (0.004) AAT TAT TAT TAT TAT TAT TAT  (0.004) GAT TAT TAT TAT TAT TAT TAT  (0.004) TCT TAT TAT TAT TAT TAT TAT  (0.002) TAC TAC TAT TAT TAT TAT TAT  (0.000)  (total  0.999)
 322       1  TAT (Y) TAT (Y) TAT (Y) TAT (Y) TAT (Y) TAT (Y) TAT (Y) TAT (Y) : TAT TAT TAT TAT TAT TAT TAT  (0.968) CAT TAT TAT TAT TAT TAT TAT  (0.009) TGT TAT TAT TAT TAT TAT TAT  (0.006) TTT TAT TAT TAT TAT TAT TAT  (0.004) AAT TAT TAT TAT TAT TAT TAT  (0.004) GAT TAT TAT TAT TAT TAT TAT  (0.004) TCT TAT TAT TAT TAT TAT TAT  (0.002) TAC TAC TAT TAT TAT TAT TAT  (0.000)  (total  0.999)
 323       1  TAT (Y) TAT (Y) TAT (Y) TAT (Y) TGG (W) TGG (W) TGG (W) TGG (W) : TAT TAT TGG TGG TGG TAT TAT  (0.705) TAT TGT TGG TGG TGG TAT TAT  (0.105) TGT TGT TGG TGG TGG TAT TAT  (0.103) TAC TAC TGG TGG TGG TAT TAT  (0.033) CAT TAT TGG TGG TGG TAT TAT  (0.007) TGT TAT TGG TGG TGG TAT TAT  (0.004) TAT TAT TGT TGG TGG TAT TAT  (0.004) TTT TGT TGG TGG TGG TAT TAT  (0.004) TAC TGC TGG TGG TGG TAT TAT  (0.004) TTT TAT TGG TGG TGG TAT TAT  (0.003) AAT TAT TGG TGG TGG TAT TAT  (0.003) GAT TAT TGG TGG TGG TAT TAT  (0.003) TGC TGC TGG TGG TGG TAT TAT  (0.003) TCT TGT TGG TGG TGG TAT TAT  (0.002) TCT TAT TGG TGG TGG TAT TAT  (0.002) TAT TTT TGG TGG TGG TAT TAT  (0.001) TGT TGG TGG TGG TGG TAT TAT  (0.001)  (total  0.988)
 324       1  TAT (Y) TAT (Y) TTT (F) TTT (F) TTT (F) --- (-) TTT (F) TTT (F) : TAT TTT TTT TTT TTT TTT TAT  (0.537) TTT TTT TTT TTT TTT TTT TAT  (0.369) TCT TTT TTT TTT TTT TTT TAT  (0.031) TGT TTT TTT TTT TTT TTT TAT  (0.028) CAT TTT TTT TTT TTT TTT TAT  (0.005) CTT TTT TTT TTT TTT TTT TAT  (0.005) GAT TTT TTT TTT TTT TTT TAT  (0.003) AAT TTT TTT TTT TTT TTT TAT  (0.003) ATT TTT TTT TTT TTT TTT TAT  (0.003) GTT TTT TTT TTT TTT TTT TAT  (0.003) TTG TTT TTT TTT TTT TTT TAT  (0.002) TTC TTT TTT TTT TTT TTT TAT  (0.002) TAT TAT TTT TTT TTT TTT TAT  (0.002) TTA TTT TTT TTT TTT TTT TAT  (0.002) TAC TTT TTT TTT TTT TTT TAT  (0.001)  (total  0.995)
 325       1  TCA (S) ACA (T) CTT (L) CTT (L) CAT (H) CTT (L) CTT (L) CTT (L) : CTT CTT CTT CTT CTT CTT TCA  (0.233) TCT CTT CTT CTT CTT CTT TCA  (0.186) TTT CTT CTT CTT CTT CTT TCA  (0.143) ATT CTT CTT CTT CTT CTT ACA  (0.091) ACT CTT CTT CTT CTT CTT ACA  (0.073) CCT CTT CTT CTT CTT CTT TCA  (0.072) CTT CTT CTT CTT CTT CTT ACA  (0.045) CCT CTT CTT CTT CTT CTT ACA  (0.025) TTA CTT CTT CTT CTT CTT TCA  (0.013) TTG CTT CTT CTT CTT CTT TCA  (0.012) GTT CTT CTT CTT CTT CTT ACA  (0.009) GTT CTT CTT CTT CTT CTT TCA  (0.008) ATT CTT CTT CTT CTT CTT TCA  (0.007) TTT CTT CTT CTT CTT CTT ACA  (0.007) TCA CTT CTT CTT CTT CTT TCA  (0.006) TCG CTT CTT CTT CTT CTT TCA  (0.006) GCT CTT CTT CTT CTT CTT ACA  (0.005) GCT CTT CTT CTT CTT CTT TCA  (0.005) ACT CTT CTT CTT CTT CTT TCA  (0.004) TAT CTT CTT CTT CTT CTT TCA  (0.004) ATG CTT CTT CTT CTT CTT ACA  (0.004) TCT CTT CTT CTT CTT CTT ACA  (0.004) ACG CTT CTT CTT CTT CTT ACA  (0.002) AAT CTT CTT CTT CTT CTT ACA  (0.002) CTT CTT CAT CTT CTT CTT TCA  (0.002) CAT CTT CTT CTT CTT CTT TCA  (0.002) TGT CTT CTT CTT CTT CTT TCA  (0.002) CCT CTT CTT CTT CTT CTT CCA  (0.002) TCT CTT CAT CTT CTT CTT TCA  (0.002) TTT CTT CAT CTT CTT CTT TCA  (0.001) CTT CTT CTT CTT CTT CTT CCA  (0.001) TCT TTT CTT CTT CTT CTT TCA  (0.001) AGT CTT CTT CTT CTT CTT ACA  (0.001)  (total  0.980)
 326       1  TCA (S) TCA (S) ACA (T) ACA (T) ACA (T) ACA (T) ACA (T) ACA (T) : TCA ACA ACA ACA ACA ACA TCA  (0.529) ACA ACA ACA ACA ACA ACA TCA  (0.418) GCA ACA ACA ACA ACA ACA TCA  (0.024) CCA ACA ACA ACA ACA ACA TCA  (0.019) TTA ACA ACA ACA ACA ACA TCA  (0.003) ATA ACA ACA ACA ACA ACA TCA  (0.003) CTA ACA ACA ACA ACA ACA TCA  (0.001)  (total  0.997)
 327       1  TCA (S) TCA (S) GTC (V) GTC (V) ACT (T) ACT (T) ACT (T) ACT (T) : TCT GCT ACT ACT ACT GTC TCA  (0.135) TCT ACT ACT ACT ACT GTC TCA  (0.134) GCT GCT ACT ACT ACT GTC TCA  (0.098) ACT ACT ACT ACT ACT GTC TCA  (0.097) TCT GTT ACT ACT ACT GTC TCA  (0.053) TCT ATT ACT ACT ACT GTC TCA  (0.043) TTT GTT ACT ACT ACT GTC TCA  (0.037) TTT ATT ACT ACT ACT GTC TCA  (0.030) GTT GTT ACT ACT ACT GTC TCA  (0.029) GCT GTT ACT ACT ACT GTC TCA  (0.027) ACT ATT ACT ACT ACT GTC TCA  (0.021) ATT ATT ACT ACT ACT GTC TCA  (0.021) TCC GCC ACT ACT ACT GTC TCA  (0.014) TCC ACC ACT ACT ACT GTC TCA  (0.013) GCC GCC ACT ACT ACT GTC TCA  (0.010) ACC ACC ACT ACT ACT GTC TCA  (0.009) ACT GCT ACT ACT ACT GTC TCA  (0.008) GCT ACT ACT ACT ACT GTC TCA  (0.008) CTT GTT ACT ACT ACT GTC TCA  (0.008) TCC GTC ACT ACT ACT GTC TCA  (0.006) CTT ATT ACT ACT ACT GTC TCA  (0.006) CCT GCT ACT ACT ACT GTC TCA  (0.006) CCT ACT ACT ACT ACT GTC TCA  (0.006) TCC ATC ACT ACT ACT GTC TCA  (0.005) TTG ATT ACT ACT ACT GTC TCA  (0.005) ATT GTT ACT ACT ACT GTC TCA  (0.005) TTC GTC ACT ACT ACT GTC TCA  (0.004) GTT ATT ACT ACT ACT GTC TCA  (0.004) TTC ATC ACT ACT ACT GTC TCA  (0.003) GTC GTC ACT ACT ACT GTC TCA  (0.003) ACT GTT ACT ACT ACT GTC TCA  (0.003) TTA GTT ACT ACT ACT GTC TCA  (0.003) GCC GTC ACT ACT ACT GTC TCA  (0.003) TTG GTT ACT ACT ACT GTC TCA  (0.003) TCG ATT ACT ACT ACT GTC TCA  (0.003) TTA ATT ACT ACT ACT GTC TCA  (0.003) ATG ATT ACT ACT ACT GTC TCA  (0.003) GCT ATT ACT ACT ACT GTC TCA  (0.003) TTT TTT ACT ACT ACT GTC TCA  (0.003) ACC ATC ACT ACT ACT GTC TCA  (0.002) ATC ATC ACT ACT ACT GTC TCA  (0.002) CCT GTT ACT ACT ACT GTC TCA  (0.002) GTT GCT ACT ACT ACT GTC TCA  (0.002) TCA GTT ACT ACT ACT GTC TCA  (0.002) CCT ATT ACT ACT ACT GTC TCA  (0.002) TCG GTT ACT ACT ACT GTC TCA  (0.002) GCC GCC ACC ACT ACT GTC TCA  (0.001) ATT ACT ACT ACT ACT GTC TCA  (0.001) TTT GCT ACT ACT ACT GTC TCA  (0.001) ACC ACC ACC ACT ACT GTC TCA  (0.001) TCA ATT ACT ACT ACT GTC TCA  (0.001) ACG ATT ACT ACT ACT GTC TCA  (0.001) TAT GTT ACT ACT ACT GTC TCA  (0.001) TAT ATT ACT ACT ACT GTC TCA  (0.001) CTC GTC ACT ACT ACT GTC TCA  (0.001)  (total  0.901)
 328       1  TCA (S) TCA (S) TCC (S) TCC (S) TCC (S) --- (-) TCC (S) TCC (S) : TCC TCC TCC TCC TCC TCC TCA  (0.982) TTC TCC TCC TCC TCC TCC TCA  (0.006) CCC TCC TCC TCC TCC TCC TCA  (0.003) TAC TCC TCC TCC TCC TCC TCA  (0.002) GCC TCC TCC TCC TCC TCC TCA  (0.002) ACC TCC TCC TCC TCC TCC TCA  (0.002) TGC TCC TCC TCC TCC TCC TCA  (0.001)  (total  0.997)
 329       1  TCC (S) TCC (S) ACC (T) ACC (T) ACC (T) ACC (T) ACC (T) ACC (T) : TCC ACC ACC ACC ACC ACC TCC  (0.506) ACC ACC ACC ACC ACC ACC TCC  (0.404) GCC ACC ACC ACC ACC ACC TCC  (0.035) CCC ACC ACC ACC ACC ACC TCC  (0.029) TTC ACC ACC ACC ACC ACC TCC  (0.009) ATC ACC ACC ACC ACC ACC TCC  (0.007) TAC ACC ACC ACC ACC ACC TCC  (0.002) AAC ACC ACC ACC ACC ACC TCC  (0.002) GTC ACC ACC ACC ACC ACC TCC  (0.001)  (total  0.995)
 330       1  TCC (S) TCC (S) ATT (I) ATT (I) ATT (I) ATT (I) ATT (I) ATT (I) : TTT ATT ATT ATT ATT ATT TCC  (0.302) TCT ATT ATT ATT ATT ATT TCC  (0.221) ATT ATT ATT ATT ATT ATT TCC  (0.184) ACT ATT ATT ATT ATT ATT TCC  (0.127) GTT ATT ATT ATT ATT ATT TCC  (0.032) CTT ATT ATT ATT ATT ATT TCC  (0.024) GCT ATT ATT ATT ATT ATT TCC  (0.017) TAT ATT ATT ATT ATT ATT TCC  (0.012) TTG ATT ATT ATT ATT ATT TCC  (0.010) CCT ATT ATT ATT ATT ATT TCC  (0.009) TCG ATT ATT ATT ATT ATT TCC  (0.009) AAT ATT ATT ATT ATT ATT TCC  (0.008) ATG ATT ATT ATT ATT ATT TCC  (0.007) ACG ATT ATT ATT ATT ATT TCC  (0.005) TGT ATT ATT ATT ATT ATT TCC  (0.003) TTA ATT ATT ATT ATT ATT TCC  (0.003) TTC ATT ATT ATT ATT ATT TCC  (0.002) AGT ATT ATT ATT ATT ATT TCC  (0.002) TCA ATT ATT ATT ATT ATT TCC  (0.002) CTG ATT ATT ATT ATT ATT TCC  (0.001) GAT ATT ATT ATT ATT ATT TCC  (0.001) ATC ATT ATT ATT ATT ATT TCC  (0.001) TCT ACT ATT ATT ATT ATT TCC  (0.001) GTG ATT ATT ATT ATT ATT TCC  (0.001) TCT TTT ATT ATT ATT ATT TCC  (0.001) TTT TTT ATT ATT ATT ATT TCC  (0.001) ACT ACT ATT ATT ATT ATT TCC  (0.001)  (total  0.989)
 331       1  TCC (S) TCC (S) CCC (P) CCC (P) CCC (P) CCC (P) CCC (P) CCC (P) : TCC CCC CCC CCC CCC CCC TCC  (0.491) CCC CCC CCC CCC CCC CCC TCC  (0.468) ACC CCC CCC CCC CCC CCC TCC  (0.012) GCC CCC CCC CCC CCC CCC TCC  (0.012) TTC CCC CCC CCC CCC CCC TCC  (0.006) CTC CCC CCC CCC CCC CCC TCC  (0.005) TAC CCC CCC CCC CCC CCC TCC  (0.002) CAC CCC CCC CCC CCC CCC TCC  (0.001) TCC TCC CCC CCC CCC CCC TCC  (0.001)  (total  0.998)
 332       1  TCC (S) TCC (S) GAC (D) GAC (D) GAC (D) --- (-) GAC (D) GAC (D) : TAC GAC GAC GAC GAC GAC TCC  (0.261) TCC GAC GAC GAC GAC GAC TCC  (0.238) GAC GAC GAC GAC GAC GAC TCC  (0.164) GCC GAC GAC GAC GAC GAC TCC  (0.151) TTC GAC GAC GAC GAC GAC TCC  (0.044) GTC GAC GAC GAC GAC GAC TCC  (0.028) AAC GAC GAC GAC GAC GAC TCC  (0.023) ACC GAC GAC GAC GAC GAC TCC  (0.017) CAC GAC GAC GAC GAC GAC TCC  (0.016) TGC GAC GAC GAC GAC GAC TCC  (0.012) CCC GAC GAC GAC GAC GAC TCC  (0.011) GGC GAC GAC GAC GAC GAC TCC  (0.008) ATC GAC GAC GAC GAC GAC TCC  (0.005) CTC GAC GAC GAC GAC GAC TCC  (0.003) GCG GAC GAC GAC GAC GAC TCC  (0.002) GAG GAC GAC GAC GAC GAC TCC  (0.002) TCG GAC GAC GAC GAC GAC TCC  (0.001) GAA GAC GAC GAC GAC GAC TCC  (0.001) GCA GAC GAC GAC GAC GAC TCC  (0.001) AGC GAC GAC GAC GAC GAC TCC  (0.001)  (total  0.989)
 333       1  TCC (S) TCC (S) GCG (A) GCC (A) GCC (A) GCC (A) GCC (A) GCC (A) : TCC GCC GCC GCC GCC GCC TCC  (0.505) GCC GCC GCC GCC GCC GCC TCC  (0.403) ACC GCC GCC GCC GCC GCC TCC  (0.035) CCC GCC GCC GCC GCC GCC TCC  (0.028) TTC GCC GCC GCC GCC GCC TCC  (0.009) GTC GCC GCC GCC GCC GCC TCC  (0.007) TAC GCC GCC GCC GCC GCC TCC  (0.002) GAC GCC GCC GCC GCC GCC TCC  (0.002) TCC GCC GCC GCC GCC GCG TCC  (0.002) GCC GCC GCC GCC GCC GCG TCC  (0.001) ATC GCC GCC GCC GCC GCC TCC  (0.001)  (total  0.994)
 334       1  TCC (S) TCC (S) TAC (Y) TAC (Y) TCC (S) TCC (S) TCC (S) TCA (S) : TCC TCC TCC TCC TCC TAC TCC  (0.828) TCC TAC TCC TCC TCC TAC TCC  (0.065) TAC TAC TCC TCC TCC TAC TCC  (0.062) TTC TCC TCC TCC TCC TAC TCC  (0.008) TTC TAC TCC TCC TCC TAC TCC  (0.008) TCC TCC TCC TCC TCC TCC TCC  (0.004) TGC TAC TCC TCC TCC TAC TCC  (0.004) CCC TCC TCC TCC TCC TAC TCC  (0.004) TAC TCC TCC TCC TCC TAC TCC  (0.003) TCC TTC TCC TCC TCC TAC TCC  (0.002) TTC TTC TCC TCC TCC TAC TCC  (0.002) ACC TCC TCC TCC TCC TAC TCC  (0.002) GCC TCC TCC TCC TCC TAC TCC  (0.002) TGC TCC TCC TCC TCC TAC TCC  (0.001) TGC TGC TCC TCC TCC TAC TCC  (0.001)  (total  0.995)
 335       1  TCC (S) TCC (S) TCC (S) TCC (S) TCC (S) TCC (S) TCC (S) TCC (S) : TCC TCC TCC TCC TCC TCC TCC  (0.977) TTC TCC TCC TCC TCC TCC TCC  (0.010) CCC TCC TCC TCC TCC TCC TCC  (0.004) TAC TCC TCC TCC TCC TCC TCC  (0.003) ACC TCC TCC TCC TCC TCC TCC  (0.002) GCC TCC TCC TCC TCC TCC TCC  (0.002) TGC TCC TCC TCC TCC TCC TCC  (0.002) TCT TCT TCC TCC TCC TCC TCC  (0.000)  (total  0.999)
 336       1  TCC (S) TCC (S) TGC (C) TGC (C) TGC (C) TGC (C) TGC (C) TGC (C) : TGC TGC TGC TGC TGC TGC TCC  (0.463) TCC TGC TGC TGC TGC TGC TCC  (0.423) TTC TGC TGC TGC TGC TGC TCC  (0.052) TAC TGC TGC TGC TGC TGC TCC  (0.048) TCG TGC TGC TGC TGC TGC TCC  (0.003) TGG TGC TGC TGC TGC TGC TCC  (0.003) CCC TGC TGC TGC TGC TGC TCC  (0.001) CGC TGC TGC TGC TGC TGC TCC  (0.001)  (total  0.994)
 337       1  TCC (S) TGC (C) TGC (C) TGC (C) TGC (C) --- (-) TGC (C) TGC (C) : TGC TGC TGC TGC TGC TGC TGC  (0.917) TGC TGC TGC TGC TGC TGC TCC  (0.033) TCC TGC TGC TGC TGC TGC TCC  (0.030) TAC TGC TGC TGC TGC TGC TGC  (0.005) TTC TGC TGC TGC TGC TGC TCC  (0.004) TAC TGC TGC TGC TGC TGC TCC  (0.003) TTC TGC TGC TGC TGC TGC TGC  (0.002) CGC TGC TGC TGC TGC TGC TGC  (0.002) TGG TGC TGC TGC TGC TGC TGC  (0.001)  (total  0.995)
 338       1  TCG (S) TCA (S) TCG (S) TCG (S) TCG (S) --- (-) TCG (S) ACG (T) : TCG TCG TCG TCG TCG TCG TCA  (0.640) TCG TCG TCG TCG TCG TCG TCG  (0.338) TTG TCG TCG TCG TCG TCG TCA  (0.005) TTG TCG TCG TCG TCG TCG TCG  (0.003) CCG TCG TCG TCG TCG TCG TCA  (0.002) TCG TCG TCG ACG ACG TCG TCA  (0.001) CCG TCG TCG TCG TCG TCG TCG  (0.001) TCG TCG TCG TCG TCG TCG TCC  (0.001) TCG TCG TCG TCG TCG TCG TCT  (0.001) GCG TCG TCG TCG TCG TCG TCA  (0.001)  (total  0.994)
 339       1  TCG (S) TCG (S) ACG (T) TCG (S) TCG (S) --- (-) TCG (S) TCG (S) : TCG TCG TCG TCG TCG TCG TCG  (0.980) TTG TCG TCG TCG TCG TCG TCG  (0.008) CCG TCG TCG TCG TCG TCG TCG  (0.004) TGG TCG TCG TCG TCG TCG TCG  (0.002) ACG TCG TCG TCG TCG TCG TCG  (0.002) GCG TCG TCG TCG TCG TCG TCG  (0.002) TCG TCG TCG TCG TCG ACG TCG  (0.002) TCA TCA TCG TCG TCG TCG TCG  (0.000)  (total  0.999)
 340       1  TCG (S) TCG (S) ACT (T) ACT (T) ACT (T) ACT (T) ACT (T) ACT (T) : TCT ACT ACT ACT ACT ACT TCG  (0.498) ACT ACT ACT ACT ACT ACT TCG  (0.420) GCT ACT ACT ACT ACT ACT TCG  (0.035) CCT ACT ACT ACT ACT ACT TCG  (0.024) ATT ACT ACT ACT ACT ACT TCG  (0.006) TTT ACT ACT ACT ACT ACT TCG  (0.006) CTT ACT ACT ACT ACT ACT TCG  (0.001) TAT ACT ACT ACT ACT ACT TCG  (0.001) GTT ACT ACT ACT ACT ACT TCG  (0.001) AAT ACT ACT ACT ACT ACT TCG  (0.001) ATG ACT ACT ACT ACT ACT TCG  (0.001)  (total  0.994)
 341       1  TCG (S) TCG (S) TCC (S) TTC (F) TCC (S) TCT (S) TCT (S) TCT (S) : TCC TCC TCC TCT TCT TCC TCG  (0.867) TCT TCT TCT TCT TCT TCC TCG  (0.053) TCC TCC TCC TCT TCT TTC TCG  (0.036) TCC TCC TCT TCT TCT TCC TCG  (0.008) TTC TCC TCC TCT TCT TCC TCG  (0.006) TCC TTC TCC TCT TCT TTC TCG  (0.004) TCT TCT TCT TCT TCT TTC TCG  (0.003) CCC TCC TCC TCT TCT TCC TCG  (0.003) TTC TTC TCC TCT TCT TTC TCG  (0.002) GCC TCC TCC TCT TCT TCC TCG  (0.002) ACC TCC TCC TCT TCT TCC TCG  (0.002) TAC TCC TCC TCT TCT TCC TCG  (0.001) TTG TCC TCC TCT TCT TCC TCG  (0.001)  (total  0.989)
 342       1  TCG (S) TCG (S) TCG (S) TCG (S) GCG (A) GCG (A) GCG (A) GCG (A) : TCG TCG GCG GCG GCG TCG TCG  (0.930) TCG GCG GCG GCG GCG TCG TCG  (0.024) GCG GCG GCG GCG GCG TCG TCG  (0.018) TTG TCG GCG GCG GCG TCG TCG  (0.008) TCG TCG TCG GCG GCG TCG TCG  (0.005) CCG TCG GCG GCG GCG TCG TCG  (0.004) TGG TCG GCG GCG GCG TCG TCG  (0.002) ACG TCG GCG GCG GCG TCG TCG  (0.002) GCG TCG GCG GCG GCG TCG TCG  (0.002) ACG GCG GCG GCG GCG TCG TCG  (0.002) CCG GCG GCG GCG GCG TCG TCG  (0.001) TCG CCG GCG GCG GCG TCG TCG  (0.001)  (total  0.996)
 343       1  TCG (S) TCG (S) TTG (L) TAT (Y) TAT (Y) TAT (Y) TAT (Y) TAT (Y) : TCT TAT TAT TAT TAT TAT TCG  (0.589) TAT TAT TAT TAT TAT TAT TCG  (0.290) TTT TAT TAT TAT TAT TAT TCG  (0.048) TGT TAT TAT TAT TAT TAT TCG  (0.017) TTG TAT TAT TAT TAT TAT TCG  (0.007) TCT TTT TAT TAT TAT TTT TCG  (0.007) TCG TAT TAT TAT TAT TAT TCG  (0.004) TTT TTT TAT TAT TAT TTT TCG  (0.004) TTA TAT TAT TAT TAT TAT TCG  (0.003) TCT TAT TAT TAT TAT TTT TCG  (0.003) CCT TAT TAT TAT TAT TAT TCG  (0.002) CAT TAT TAT TAT TAT TAT TCG  (0.002) TCT TCT TAT TAT TAT TCT TCG  (0.002) CTT TAT TAT TAT TAT TAT TCG  (0.002) TGG TAT TAT TAT TAT TAT TCG  (0.002) GCT TAT TAT TAT TAT TAT TCG  (0.002) ACT TAT TAT TAT TAT TAT TCG  (0.002) TAT TAT TAT TAT TAT TTT TCG  (0.001) GAT TAT TAT TAT TAT TAT TCG  (0.001) AAT TAT TAT TAT TAT TAT TCG  (0.001) TTG TTT TAT TAT TAT TTT TCG  (0.001) TCA TAT TAT TAT TAT TAT TCG  (0.001)  (total  0.990)
 344       1  TCG (S) TCT (S) TTT (F) TTT (F) TTT (F) --- (-) TTT (F) CTT (L) : TCT TTT TTT TTT TTT TTT TCT  (0.451) TTT TTT TTT TTT TTT TTT TCT  (0.345) TCT TTT TTT TTT TTT TTT TCG  (0.055) TTT TTT TTT TTT TTT TTT TCG  (0.029) TAT TTT TTT TTT TTT TTT TCT  (0.018) TGT TTT TTT TTT TTT TTT TCT  (0.010) TCG TTT TTT TTT TTT TTT TCT  (0.009) TTG TTT TTT TTT TTT TTT TCG  (0.009) TTG TTT TTT TTT TTT TTT TCT  (0.008) TCG TTT TTT TTT TTT TTT TCG  (0.007) TTA TTT TTT TTT TTT TTT TCT  (0.005) CTT TTT TTT TTT TTT TTT TCT  (0.004) TCA TTT TTT TTT TTT TTT TCT  (0.004) TTA TTT TTT TTT TTT TTT TCG  (0.004) TCT TTT TTT CTT CTT TTT TCT  (0.004) TCT TCT TTT TTT TTT TTT TCT  (0.003) TTT TTT TTT CTT CTT TTT TCT  (0.003) CCT TTT TTT TTT TTT TTT TCT  (0.003) ATT TTT TTT TTT TTT TTT TCT  (0.002) GTT TTT TTT TTT TTT TTT TCT  (0.002) TCT TTT TTT TTT TTT TTT TCC  (0.002) TTT TTT TTT TTT TTT TTT TCC  (0.002) TCA TTT TTT TTT TTT TTT TCG  (0.002) TTC TTT TTT TTT TTT TTT TCT  (0.002) GCT TTT TTT TTT TTT TTT TCT  (0.001) ACT TTT TTT TTT TTT TTT TCT  (0.001) CTT TTT TTT TTT TTT TTT TCG  (0.001) TAT TTT TTT TTT TTT TTT TCG  (0.001) TCT TTT TTT TTT TTT TTT TCA  (0.001)  (total  0.989)
 345       1  TCT (S) TCT (S) ACT (T) ACT (T) AGG (R) ATG (M) ATG (M) CTG (L) : TCT ACT ATG ATG ATG ACT TCT  (0.160) TCG ACG ATG ATG ATG ACT TCT  (0.136) ACT ACT ATG ATG ATG ACT TCT  (0.129) ACG ACG ATG ATG ATG ACT TCT  (0.106) TCG ACG ACG ATG ATG ACT TCT  (0.064) ACG ACG ACG ATG ATG ACT TCT  (0.050) TCG ACG AGG ATG ATG ACT TCT  (0.040) ACG ACG AGG ATG ATG ACT TCT  (0.032) TCT ACT ACG ATG ATG ACT TCT  (0.022) TCT ACT AGG ATG ATG ACT TCT  (0.021) TTT ATT ATG ATG ATG ACT TCT  (0.019) TCT ATT ATG ATG ATG ACT TCT  (0.018) ACT ACT ACG ATG ATG ACT TCT  (0.017) ACT ACT AGG ATG ATG ACT TCT  (0.017) GCT ACT ATG ATG ATG ACT TCT  (0.011) ATT ATT ATG ATG ATG ACT TCT  (0.011) ACT ATT ATG ATG ATG ACT TCT  (0.010) GCG ACG ATG ATG ATG ACT TCT  (0.009) CCT ACT ATG ATG ATG ACT TCT  (0.009) TCG ATG ATG ATG ATG ACT TCT  (0.007) CCG ACG ATG ATG ATG ACT TCT  (0.006) GCG ACG ACG ATG ATG ACT TCT  (0.004) TCC ACC ATG ATG ATG ACT TCT  (0.004) TTG ATG ATG ATG ATG ACT TCT  (0.004) ACC ACC ATG ATG ATG ACT TCT  (0.004) ACG ATG ATG ATG ATG ACT TCT  (0.003) CCG ACG ACG ATG ATG ACT TCT  (0.003) GCG ACG AGG ATG ATG ACT TCT  (0.003) TTT ACT ATG ATG ATG ACT TCT  (0.003) ATG ATG ATG ATG ATG ACT TCT  (0.003) ATT ACT ATG ATG ATG ACT TCT  (0.002) CCG ACG AGG ATG ATG ACT TCT  (0.002) GTT ATT ATG ATG ATG ACT TCT  (0.002) CTT ATT ATG ATG ATG ACT TCT  (0.001) GCT ACT ACG ATG ATG ACT TCT  (0.001) TTT ATG ATG ATG ATG ACT TCT  (0.001) ACA ACA ATG ATG ATG ACT TCT  (0.001) GCT ACT AGG ATG ATG ACT TCT  (0.001) TCA ACA ATG ATG ATG ACT TCT  (0.001) GCT ATT ATG ATG ATG ACT TCT  (0.001) ATG ACG ATG ATG ATG ACT TCT  (0.001) TTG ACG ATG ATG ATG ACT TCT  (0.001) CCT ACT ACG ATG ATG ACT TCT  (0.001) CCT ACT AGG ATG ATG ACT TCT  (0.001) CTG ATG ATG ATG ATG ACT TCT  (0.001) TTC ATG ATG ATG ATG ACT TCT  (0.001) TTC ATC ATG ATG ATG ACT TCT  (0.001) TAT ATT ATG ATG ATG ACT TCT  (0.001)  (total  0.947)
 346       1  TCT (S) TCT (S) TCT (S) TCT (S) TCT (S) TCT (S) TCT (S) TCT (S) : TCT TCT TCT TCT TCT TCT TCT  (0.978) TTT TCT TCT TCT TCT TCT TCT  (0.009) CCT TCT TCT TCT TCT TCT TCT  (0.004) TAT TCT TCT TCT TCT TCT TCT  (0.003) ACT TCT TCT TCT TCT TCT TCT  (0.002) GCT TCT TCT TCT TCT TCT TCT  (0.002) TGT TCT TCT TCT TCT TCT TCT  (0.002) TCC TCC TCT TCT TCT TCT TCT  (0.000)  (total  0.999)
 347       1  TGC (C) TGC (C) GCT (A) GCT (A) GCT (A) GCT (A) GCT (A) GCT (A) : TGT GCT GCT GCT GCT GCT TGC  (0.229) TCT GCT GCT GCT GCT GCT TGC  (0.205) GCT GCT GCT GCT GCT GCT TGC  (0.158) GGT GCT GCT GCT GCT GCT TGC  (0.147) TTT GCT GCT GCT GCT GCT TGC  (0.068) GTT GCT GCT GCT GCT GCT TGC  (0.049) TAT GCT GCT GCT GCT GCT TGC  (0.046) GAT GCT GCT GCT GCT GCT TGC  (0.035) ACT GCT GCT GCT GCT GCT TGC  (0.014) AGT GCT GCT GCT GCT GCT TGC  (0.012) CCT GCT GCT GCT GCT GCT TGC  (0.008) ATT GCT GCT GCT GCT GCT TGC  (0.007) CGT GCT GCT GCT GCT GCT TGC  (0.006) CTT GCT GCT GCT GCT GCT TGC  (0.004) AAT GCT GCT GCT GCT GCT TGC  (0.004) CAT GCT GCT GCT GCT GCT TGC  (0.002) TGT TCT GCT GCT GCT GCT TGC  (0.000)  (total  0.994)
 348       1  TGC (C) TGC (C) TGC (C) TGC (C) TGC (C) --- (-) GGC (G) GGC (G) : TGC TGC TGC GGC GGC TGC TGC  (0.923) TGC TGC TGC TGC GGC TGC TGC  (0.048) TGC TGC GGC GGC GGC TGC TGC  (0.014) TAC TGC TGC GGC GGC TGC TGC  (0.005) TTC TGC TGC GGC GGC TGC TGC  (0.002) CGC TGC TGC GGC GGC TGC TGC  (0.002) TGC TGC TGC TGC TGC TGC TGC  (0.001) TGG TGC TGC GGC GGC TGC TGC  (0.001) TCC TGC TGC GGC GGC TGC TGC  (0.001)  (total  0.996)
 349       1  TGC (C) TGC (C) TGC (C) TGC (C) TGC (C) TAC (Y) TGC (C) TGC (C) : TGC TGC TGC TGC TGC TGC TGC  (0.987) TAC TGC TGC TGC TGC TGC TGC  (0.005) TTC TGC TGC TGC TGC TGC TGC  (0.002) CGC TGC TGC TGC TGC TGC TGC  (0.002) TGG TGC TGC TGC TGC TGC TGC  (0.001) TCC TGC TGC TGC TGC TGC TGC  (0.001) AGC TGC TGC TGC TGC TGC TGC  (0.001)  (total  0.998)
 350       1  TGC (C) TGC (C) TGC (C) TGC (C) TGC (C) TGC (C) TGC (C) TGC (C) : TGC TGC TGC TGC TGC TGC TGC  (0.987) TAC TGC TGC TGC TGC TGC TGC  (0.005) TTC TGC TGC TGC TGC TGC TGC  (0.002) CGC TGC TGC TGC TGC TGC TGC  (0.002) TGG TGC TGC TGC TGC TGC TGC  (0.001) TCC TGC TGC TGC TGC TGC TGC  (0.001) AGC TGC TGC TGC TGC TGC TGC  (0.001)  (total  0.999)
 351       1  TGC (C) TGC (C) TGT (C) TGT (C) TGT (C) TGT (C) TGT (C) TGT (C) : TGT TGT TGT TGT TGT TGT TGC  (0.980) TAT TGT TGT TGT TGT TGT TGC  (0.007) TTT TGT TGT TGT TGT TGT TGC  (0.003) TGG TGT TGT TGT TGT TGT TGC  (0.003) CGT TGT TGT TGT TGT TGT TGC  (0.002) TGC TGT TGT TGT TGT TGT TGC  (0.001) TCT TGT TGT TGT TGT TGT TGC  (0.001) AGT TGT TGT TGT TGT TGT TGC  (0.001)  (total  0.998)
 352       1  TGG (W) TGG (W) GTG (V) GTG (V) CTG (L) GTG (V) CTG (L) CTG (L) : CTG CTG CTG CTG CTG GTG TGG  (0.301) TGG GTG CTG CTG CTG GTG TGG  (0.174) TTG GTG CTG CTG CTG GTG TGG  (0.113) GGG GTG CTG CTG CTG GTG TGG  (0.056) GTG GTG CTG CTG CTG GTG TGG  (0.054) CGG CTG CTG CTG CTG GTG TGG  (0.051) TGG CTG CTG CTG CTG GTG TGG  (0.046) CTG GTG CTG CTG CTG GTG TGG  (0.032) TGG TTG CTG CTG CTG GTG TGG  (0.025) ATG GTG CTG CTG CTG GTG TGG  (0.013) TTG TTG CTG CTG CTG GTG TGG  (0.011) TGG GTG GTG GTG CTG GTG TGG  (0.009) TCG GTG CTG CTG CTG GTG TGG  (0.009) AGG GTG CTG CTG CTG GTG TGG  (0.008) TTG CTG CTG CTG CTG GTG TGG  (0.007) TTG GTG GTG GTG CTG GTG TGG  (0.006) ATG CTG CTG CTG CTG GTG TGG  (0.005) GTG CTG CTG CTG CTG GTG TGG  (0.004) CGG GTG CTG CTG CTG GTG TGG  (0.004) GCG GTG CTG CTG CTG GTG TGG  (0.004) CCG CTG CTG CTG CTG GTG TGG  (0.003) GAG GTG CTG CTG CTG GTG TGG  (0.003) GGG GTG GTG GTG CTG GTG TGG  (0.003) GTG GTG GTG GTG CTG GTG TGG  (0.003) TCG CTG CTG CTG CTG GTG TGG  (0.003) GGG CTG CTG CTG CTG GTG TGG  (0.002) CTG CTG CTG CTG CTG CTG TGG  (0.002) AGG CTG CTG CTG CTG GTG TGG  (0.002) CAG CTG CTG CTG CTG GTG TGG  (0.002) ATG ATG CTG CTG CTG GTG TGG  (0.002) CTG GTG GTG GTG CTG GTG TGG  (0.002) AGG ATG CTG CTG CTG GTG TGG  (0.002) TCG TTG CTG CTG CTG GTG TGG  (0.001) ATG GTG GTG GTG CTG GTG TGG  (0.001)  (total  0.964)
 353       1  TGG (W) TGG (W) GTG (V) GTG (V) GTG (V) GCG (A) ACG (T) GCG (A) : TGG GTG GTG GCG GCG GTG TGG  (0.314) TTG GTG GTG GCG GCG GTG TGG  (0.204) GGG GTG GTG GCG GCG GTG TGG  (0.101) GTG GTG GTG GCG GCG GTG TGG  (0.098) CTG GTG GTG GCG GCG GTG TGG  (0.058) TGG GTG GCG GCG GCG GTG TGG  (0.033) ATG GTG GTG GCG GCG GTG TGG  (0.024) TTG GTG GCG GCG GCG GTG TGG  (0.021) TCG GTG GTG GCG GCG GTG TGG  (0.015) TGG GCG GCG GCG GCG GTG TGG  (0.015) AGG GTG GTG GCG GCG GTG TGG  (0.014) GGG GTG GCG GCG GCG GTG TGG  (0.011) GTG GTG GCG GCG GCG GTG TGG  (0.010) TCG GCG GCG GCG GCG GTG TGG  (0.009) GGG GCG GCG GCG GCG GTG TGG  (0.007) CGG GTG GTG GCG GCG GTG TGG  (0.007) GCG GTG GTG GCG GCG GTG TGG  (0.007) CTG GTG GCG GCG GCG GTG TGG  (0.006) GCG GCG GCG GCG GCG GTG TGG  (0.005) GAG GTG GTG GCG GCG GTG TGG  (0.005) ATG GTG GCG GCG GCG GTG TGG  (0.002) TGG TTG GTG GCG GCG GTG TGG  (0.002) TTG GCG GCG GCG GCG GTG TGG  (0.002) TCG GTG GCG GCG GCG GTG TGG  (0.002) AGG GTG GCG GCG GCG GTG TGG  (0.001) GTG GCG GCG GCG GCG GTG TGG  (0.001) GGG GGG GCG GCG GCG GTG TGG  (0.001)  (total  0.977)
 354       1  TGG (W) TGG (W) TAT (Y) TAT (Y) TAT (Y) --- (-) TAT (Y) TAT (Y) : TGT TAT TAT TAT TAT TAT TGG  (0.417) TGG TAT TAT TAT TAT TAT TGG  (0.267) TAT TAT TAT TAT TAT TAT TGG  (0.191) TCT TAT TAT TAT TAT TAT TGG  (0.045) TTT TAT TAT TAT TAT TAT TGG  (0.030) TTG TAT TAT TAT TAT TAT TGG  (0.018) TTA TAT TAT TAT TAT TAT TGG  (0.005) CGT TAT TAT TAT TAT TAT TGG  (0.003) CTT TAT TAT TAT TAT TAT TGG  (0.003) GGT TAT TAT TAT TAT TAT TGG  (0.003) CAT TAT TAT TAT TAT TAT TGG  (0.003) TGG TGT TAT TAT TAT TAT TGG  (0.002) TGT TGT TAT TAT TAT TAT TGG  (0.002) GAT TAT TAT TAT TAT TAT TGG  (0.002) AAT TAT TAT TAT TAT TAT TGG  (0.001) AGG TAT TAT TAT TAT TAT TGG  (0.001)  (total  0.992)
 355       2  TGG (W) TGG (W) TGG (W) TGG (W) TGG (W) --- (-) TGG (W) TGG (W) : TGG TGG TGG TGG TGG TGG TGG  (0.994) CGG TGG TGG TGG TGG TGG TGG  (0.001) TTG TGG TGG TGG TGG TGG TGG  (0.001) TCG TGG TGG TGG TGG TGG TGG  (0.001) AGG TGG TGG TGG TGG TGG TGG  (0.001) TGC TGG TGG TGG TGG TGG TGG  (0.001)  (total  0.999)
 356       1  TGG (W) TGG (W) TGG (W) TGG (W) TGG (W) TGG (W) TGG (W) TGG (W) : TGG TGG TGG TGG TGG TGG TGG  (0.994) CGG TGG TGG TGG TGG TGG TGG  (0.001) TTG TGG TGG TGG TGG TGG TGG  (0.001) TCG TGG TGG TGG TGG TGG TGG  (0.001) AGG TGG TGG TGG TGG TGG TGG  (0.001) TGC TGG TGG TGG TGG TGG TGG  (0.001)  (total  0.999)
 357       1  TGG (W) TGG (W) TGG (W) TTT (F) TTT (F) --- (-) TTT (F) TTT (F) : TGG TTT TTT TTT TTT TTT TGG  (0.285) TTG TTT TTT TTT TTT TTT TGG  (0.190) TTT TTT TTT TTT TTT TTT TGG  (0.150) TGT TTT TTT TTT TTT TTT TGG  (0.116) TTA TTT TTT TTT TTT TTT TGG  (0.055) TGG TTG TTT TTT TTT TTG TGG  (0.043) TCT TTT TTT TTT TTT TTT TGG  (0.035) CTT TTT TTT TTT TTT TTT TGG  (0.020) TTG TTG TTT TTT TTT TTG TGG  (0.019) TGG TGT TTT TTT TTT TGT TGG  (0.017) TGT TGT TTT TTT TTT TGT TGG  (0.014) TCG TTT TTT TTT TTT TTT TGG  (0.010) TAT TTT TTT TTT TTT TTT TGG  (0.006) TGG TGG TTT TTT TTT TGG TGG  (0.005) GTT TTT TTT TTT TTT TTT TGG  (0.004) TCG TTG TTT TTT TTT TTG TGG  (0.002) ATT TTT TTT TTT TTT TTT TGG  (0.002) ATG TTT TTT TTT TTT TTT TGG  (0.001) TCA TTT TTT TTT TTT TTT TGG  (0.001) CGT TTT TTT TTT TTT TTT TGG  (0.001) TTC TTT TTT TTT TTT TTT TGG  (0.001) TTG TTT TTT TTT TTT TTG TGG  (0.001) GGT TTT TTT TTT TTT TTT TGG  (0.001)  (total  0.979)
 358       1  TGG (W) TGG (W) TTT (F) TTT (F) TTT (F) TTT (F) TTT (F) TTT (F) : TGG TTT TTT TTT TTT TTT TGG  (0.321) TTG TTT TTT TTT TTT TTT TGG  (0.214) TTT TTT TTT TTT TTT TTT TGG  (0.169) TGT TTT TTT TTT TTT TTT TGG  (0.131) TTA TTT TTT TTT TTT TTT TGG  (0.062) TCT TTT TTT TTT TTT TTT TGG  (0.040) CTT TTT TTT TTT TTT TTT TGG  (0.022) TCG TTT TTT TTT TTT TTT TGG  (0.011) TAT TTT TTT TTT TTT TTT TGG  (0.007) GTT TTT TTT TTT TTT TTT TGG  (0.004) TGG TTG TTT TTT TTT TTT TGG  (0.002) ATT TTT TTT TTT TTT TTT TGG  (0.002) ATG TTT TTT TTT TTT TTT TGG  (0.002) TCA TTT TTT TTT TTT TTT TGG  (0.001) CGT TTT TTT TTT TTT TTT TGG  (0.001) TTC TTT TTT TTT TTT TTT TGG  (0.001) GGT TTT TTT TTT TTT TTT TGG  (0.001) TTG TTG TTT TTT TTT TTT TGG  (0.001)  (total  0.992)
 359       1  TGT (C) TGT (C) GTC (V) GCC (A) GCC (A) GCC (A) GCC (A) GCC (A) : TGC GCC GCC GCC GCC GCC TGT  (0.233) TCC GCC GCC GCC GCC GCC TGT  (0.201) GCC GCC GCC GCC GCC GCC TGT  (0.151) GGC GCC GCC GCC GCC GCC TGT  (0.145) TTC GCC GCC GCC GCC GCC TGT  (0.069) GTC GCC GCC GCC GCC GCC TGT  (0.048) TAC GCC GCC GCC GCC GCC TGT  (0.046) GAC GCC GCC GCC GCC GCC TGT  (0.034) ACC GCC GCC GCC GCC GCC TGT  (0.013) AGC GCC GCC GCC GCC GCC TGT  (0.012) CCC GCC GCC GCC GCC GCC TGT  (0.008) ATC GCC GCC GCC GCC GCC TGT  (0.007) CGC GCC GCC GCC GCC GCC TGT  (0.006) CTC GCC GCC GCC GCC GCC TGT  (0.004) AAC GCC GCC GCC GCC GCC TGT  (0.004) TTC GTC GCC GCC GCC GTC TGT  (0.002) CAC GCC GCC GCC GCC GCC TGT  (0.002) TGC GTC GCC GCC GCC GTC TGT  (0.001) GTC GTC GCC GCC GCC GTC TGT  (0.001) TGC GCC GCC GCC GCC GTC TGT  (0.001)  (total  0.990)
 360       1  TGT (C) TGT (C) TCC (S) TCC (S) TCC (S) TCC (S) TCC (S) TCC (S) : TGC TCC TCC TCC TCC TCC TGT  (0.473) TCC TCC TCC TCC TCC TCC TGT  (0.381) TTC TCC TCC TCC TCC TCC TGT  (0.073) TAC TCC TCC TCC TCC TCC TGT  (0.062) CCC TCC TCC TCC TCC TCC TGT  (0.001) CGC TCC TCC TCC TCC TCC TGT  (0.001)  (total  0.991)
 361       1  TTA (L) TTA (L) CTG (L) CTG (L) ATA (I) CTG (L) CTG (L) CTG (L) : CTG CTG CTG CTG CTG CTG TTA  (0.862) CTA CTA CTA CTG CTG CTG TTA  (0.063) TTG CTG CTG CTG CTG CTG TTA  (0.013) GTG CTG CTG CTG CTG CTG TTA  (0.011) ATG CTG CTG CTG CTG CTG TTA  (0.010) CTG CTG ATG CTG CTG CTG TTA  (0.007) CTG CTG CTA CTG CTG CTG TTA  (0.006) TTG TTG TTG CTG CTG CTG TTA  (0.005) CCG CTG CTG CTG CTG CTG TTA  (0.003) CAG CTG CTG CTG CTG CTG TTA  (0.002) TTG TTG CTG CTG CTG CTG TTA  (0.001) TTG TTG ATG CTG CTG CTG TTA  (0.001) ATA CTG CTG CTG CTG CTG TTA  (0.001)  (total  0.986)
 362       1  TTA (L) TTA (L) TGC (C) TGC (C) GGT (G) TTT (F) TTT (F) TTT (F) : TTT TGT TGT TTT TTT TGC TTA  (0.231) TGT TGT TGT TTT TTT TGC TTA  (0.133) TTT TTT TTT TTT TTT TGC TTA  (0.073) TTG TGT TGT TTT TTT TGC TTA  (0.073) TTA TGT TGT TTT TTT TGC TTA  (0.057) TTA TTT TTT TTT TTT TGC TTA  (0.040) TTG TTT TTT TTT TTT TGC TTA  (0.037) TTC TGC TGT TTT TTT TGC TTA  (0.036) TCT TGT TGT TTT TTT TGC TTA  (0.029) TGG TGT TGT TTT TTT TGC TTA  (0.028) CTT TGT TGT TTT TTT TGC TTA  (0.026) TGC TGC TGT TTT TTT TGC TTA  (0.021) TTC TTC TTT TTT TTT TGC TTA  (0.018) TAT TGT TGT TTT TTT TGC TTA  (0.015) CTT TTT TTT TTT TTT TGC TTA  (0.014) TTG TGC TGT TTT TTT TGC TTA  (0.011) TTA TTC TTT TTT TTT TGC TTA  (0.010) TTA TGC TGT TTT TTT TGC TTA  (0.009) TTG TTC TTT TTT TTT TGC TTA  (0.009) TTC TGC TGC TTT TTT TGC TTA  (0.007) TTT TGT TTT TTT TTT TGC TTA  (0.007) CGT TGT TGT TTT TTT TGC TTA  (0.005) TCC TGC TGT TTT TTT TGC TTA  (0.005) TGG TGC TGT TTT TTT TGC TTA  (0.004) CTC TGC TGT TTT TTT TGC TTA  (0.004) GTT TGT TGT TTT TTT TGC TTA  (0.004) TGC TGC TGC TTT TTT TGC TTA  (0.004) TGT TGT TTT TTT TTT TGC TTA  (0.004) TTC TTC TTC TTT TTT TGC TTA  (0.004) ATT TGT TGT TTT TTT TGC TTA  (0.004) CTC TTC TTT TTT TTT TGC TTA  (0.003) TAC TGC TGT TTT TTT TGC TTA  (0.002) GTT TTT TTT TTT TTT TGC TTA  (0.002) ATT TTT TTT TTT TTT TGC TTA  (0.002) TTT TGT GGT TTT TTT TGC TTA  (0.002) TCT TTT TTT TTT TTT TGC TTA  (0.001) TGC TGC TTT TTT TTT TGC TTA  (0.001) TCG TGT TGT TTT TTT TGC TTA  (0.001) TGG TGG TGT TTT TTT TGC TTA  (0.001) TGT TGT GGT TTT TTT TGC TTA  (0.001)  (total  0.938)
 363       1  TTA (L) TTA (L) TGT (C) TGT (C) TGC (C) TGC (C) TGC (C) TGC (C) : TTC TGC TGC TGC TGC TGT TTA  (0.321) TGC TGC TGC TGC TGC TGT TTA  (0.184) TTG TGC TGC TGC TGC TGT TTA  (0.101) TTA TGC TGC TGC TGC TGT TTA  (0.080) TTT TGT TGC TGC TGC TGT TTA  (0.049) TCC TGC TGC TGC TGC TGT TTA  (0.040) TGG TGC TGC TGC TGC TGT TTA  (0.038) CTC TGC TGC TGC TGC TGT TTA  (0.037) TGT TGT TGC TGC TGC TGT TTA  (0.028) TAC TGC TGC TGC TGC TGT TTA  (0.021) TTG TGT TGC TGC TGC TGT TTA  (0.015) TTA TGT TGC TGC TGC TGT TTA  (0.012) CGC TGC TGC TGC TGC TGT TTA  (0.007) TCT TGT TGC TGC TGC TGT TTA  (0.006) GTC TGC TGC TGC TGC TGT TTA  (0.006) TGG TGT TGC TGC TGC TGT TTA  (0.006) CTT TGT TGC TGC TGC TGT TTA  (0.006) ATC TGC TGC TGC TGC TGT TTA  (0.005) TTT TGT TGT TGC TGC TGT TTA  (0.005) TAT TGT TGC TGC TGC TGT TTA  (0.003) TGT TGT TGT TGC TGC TGT TTA  (0.003) TTG TGG TGC TGC TGC TGT TTA  (0.002) TCG TGC TGC TGC TGC TGT TTA  (0.002) TGG TGG TGC TGC TGC TGT TTA  (0.002) TTG TGT TGT TGC TGC TGT TTA  (0.001) GGC TGC TGC TGC TGC TGT TTA  (0.001) TTA TGT TGT TGC TGC TGT TTA  (0.001) CAC TGC TGC TGC TGC TGT TTA  (0.001) CGT TGT TGC TGC TGC TGT TTA  (0.001) AGC TGC TGC TGC TGC TGT TTA  (0.001) TTT TGC TGC TGC TGC TGT TTA  (0.001)  (total  0.985)
 364       1  TTA (L) TTA (L) TTA (L) TTG (L) ATG (M) ATG (M) ATG (M) ATG (M) : TTG TTG ATG ATG ATG TTG TTA  (0.766) TTG ATG ATG ATG ATG TTG TTA  (0.039) CTG CTG ATG ATG ATG TTG TTA  (0.035) ATG ATG ATG ATG ATG TTG TTA  (0.027) CTG ATG ATG ATG ATG TTG TTA  (0.019) TTC TTG ATG ATG ATG TTG TTA  (0.012) TTT TTG ATG ATG ATG TTG TTA  (0.012) TTG TTG TTG ATG ATG TTG TTA  (0.009) TTG TTG ATG ATG ATG TTA TTA  (0.008) TCG TTG ATG ATG ATG TTG TTA  (0.007) TTA TTG ATG ATG ATG TTG TTA  (0.007) GTG TTG ATG ATG ATG TTG TTA  (0.006) ATG TTG ATG ATG ATG TTG TTA  (0.006) GTG ATG ATG ATG ATG TTG TTA  (0.005) ATA ATG ATG ATG ATG TTG TTA  (0.004) TTA TTA ATG ATG ATG TTA TTA  (0.003) CTG TTG ATG ATG ATG TTG TTA  (0.003) TTA ATG ATG ATG ATG TTG TTA  (0.003) TTA TTA ATG ATG ATG TTG TTA  (0.002) TGG TTG ATG ATG ATG TTG TTA  (0.002) ATC ATG ATG ATG ATG TTG TTA  (0.002) GTG GTG ATG ATG ATG TTG TTA  (0.001) ATT ATG ATG ATG ATG TTG TTA  (0.001) CTC TTG ATG ATG ATG TTG TTA  (0.001) CTT TTG ATG ATG ATG TTG TTA  (0.001) CTA ATG ATG ATG ATG TTG TTA  (0.001) CTG GTG ATG ATG ATG TTG TTA  (0.001)  (total  0.983)
 365       1  TTA (L) TTA (L) TTC (F) TTC (F) TTC (F) TTC (F) TTC (F) TTT (F) : TTC TTC TTC TTC TTC TTC TTA  (0.420) TTA TTC TTC TTC TTC TTC TTA  (0.232) TTG TTC TTC TTC TTC TTC TTA  (0.214) CTC TTC TTC TTC TTC TTC TTA  (0.083) GTC TTC TTC TTC TTC TTC TTA  (0.012) ATC TTC TTC TTC TTC TTC TTA  (0.010) TCC TTC TTC TTC TTC TTC TTA  (0.008) TTT TTC TTC TTC TTC TTC TTA  (0.003) ATG TTC TTC TTC TTC TTC TTA  (0.002) TAC TTC TTC TTC TTC TTC TTA  (0.002) TTA TTA TTC TTC TTC TTC TTA  (0.001) TCG TTC TTC TTC TTC TTC TTA  (0.001)  (total  0.989)
 366       1  TTC (F) TTC (F) --- (-) --- (-) --- (-) --- (-) --- (-) --- (-) : TTC TTC TTC TTC TTC TTC TTC  (0.110) TTT TTT TTT TTT TTT TTT TTC  (0.090) TTG TTG TTG TTG TTG TTG TTC  (0.016) TTC CTC CTC CTC CTC CTC TTC  (0.015) TTA TTA TTA TTA TTA TTA TTC  (0.013) CTC CTC CTC CTC CTC CTC TTC  (0.012) TTC ATC ATC ATC ATC ATC TTC  (0.012) TTT CTT CTT CTT CTT CTT TTC  (0.012) TTC GTC GTC GTC GTC GTC TTC  (0.012) TAC TAC TAC TAC TAC TAC TTC  (0.011) TCC TCC TCC TCC TCC TCC TTC  (0.010) CTT CTT CTT CTT CTT CTT TTC  (0.010) TTT ATT ATT ATT ATT ATT TTC  (0.009) TTT GTT GTT GTT GTT GTT TTC  (0.009) ATC ATC ATC ATC ATC ATC TTC  (0.009) TAT TAT TAT TAT TAT TAT TTC  (0.008) GTC GTC GTC GTC GTC GTC TTC  (0.008) CTG CTG CTG CTG CTG CTG TTC  (0.008) ATT ATT ATT ATT ATT ATT TTC  (0.007) TCT TCT TCT TCT TCT TCT TTC  (0.007) GTT GTT GTT GTT GTT GTT TTC  (0.007) TGC TGC TGC TGC TGC TGC TTC  (0.006) CTA CTA CTA CTA CTA CTA TTC  (0.006) GTG GTG GTG GTG GTG GTG TTC  (0.004) TGT TGT TGT TGT TGT TGT TTC  (0.004) GTA GTA GTA GTA GTA GTA TTC  (0.003) ATA ATA ATA ATA ATA ATA TTC  (0.003) TCG TCG TCG TCG TCG TCG TTC  (0.003) TCA TCA TCA TCA TCA TCA TTC  (0.002) CTC TTC TTC TTC TTC TTC TTC  (0.002) ATG ATG ATG ATG ATG ATG TTC  (0.002) ATC GTC GTC GTC GTC GTC TTC  (0.002) TTG ATG ATG ATG ATG ATG TTC  (0.002) TTG GTG GTG GTG GTG GTG TTC  (0.002) TTG TCG TCG TCG TCG TCG TTC  (0.002) CTT TTT TTT TTT TTT TTT TTC  (0.001) GTC ATC ATC ATC ATC ATC TTC  (0.001) ATT GTT GTT GTT GTT GTT TTC  (0.001) TCC TTC TTC TTC TTC TTC TTC  (0.001) CTC ATC ATC ATC ATC ATC TTC  (0.001) CTC GTC GTC GTC GTC GTC TTC  (0.001) GTT ATT ATT ATT ATT ATT TTC  (0.001) TTA TTA TTA TTA TTA TTG TTC  (0.001) TAC CAC CAC CAC CAC CAC TTC  (0.001)  (total  0.447)
 367       1  TTC (F) TTC (F) ACT (T) ACT (T) TAT (Y) TTT (F) TTT (F) TTT (F) : TTT TTT TTT TTT TTT ACT TTC  (0.385) TTT ATT TTT TTT TTT ACT TTC  (0.093) TTT TCT TTT TTT TTT ACT TTC  (0.072) ATT ATT TTT TTT TTT ACT TTC  (0.071) TCT TCT TTT TTT TTT ACT TTC  (0.057) TTT TCT TCT TTT TTT ACT TTC  (0.034) TCT TCT TCT TTT TTT ACT TTC  (0.027) ATT ACT TTT TTT TTT ACT TTC  (0.017) TCT TCT TAT TTT TTT ACT TTC  (0.017) GTT ATT TTT TTT TTT ACT TTC  (0.012) TAT TAT TAT TTT TTT ACT TTC  (0.010) ACT ACT TTT TTT TTT ACT TTC  (0.010) CTT ATT TTT TTT TTT ACT TTC  (0.009) TCT ACT TTT TTT TTT ACT TTC  (0.007) CTT TTT TTT TTT TTT ACT TTC  (0.006) TTG TTT TTT TTT TTT ACT TTC  (0.006) ATT ACT TCT TTT TTT ACT TTC  (0.005) ATT ACT TAT TTT TTT ACT TTC  (0.004) TTA TTT TTT TTT TTT ACT TTC  (0.004) TTC TTT TTT TTT TTT ACT TTC  (0.003) GTT TTT TTT TTT TTT ACT TTC  (0.003) TAT TCT TTT TTT TTT ACT TTC  (0.003) ACT ACT TCT TTT TTT ACT TTC  (0.003) TAT TTT TTT TTT TTT ACT TTC  (0.003) ACT ACT TAT TTT TTT ACT TTC  (0.002) GTT ACT TTT TTT TTT ACT TTC  (0.002) ATG ATT TTT TTT TTT ACT TTC  (0.002) CTT CTT TTT TTT TTT ACT TTC  (0.002) TAT TCT TCT TTT TTT ACT TTC  (0.001) CTT ACT TTT TTT TTT ACT TTC  (0.001) AAT AAT TAT TTT TTT ACT TTC  (0.001) GTT GTT TTT TTT TTT ACT TTC  (0.001) TTG ATT TTT TTT TTT ACT TTC  (0.001) TGT TCT TTT TTT TTT ACT TTC  (0.001) TGT TTT TTT TTT TTT ACT TTC  (0.001) GCT ACT TTT TTT TTT ACT TTC  (0.001)  (total  0.879)
 368       1  TTC (F) TTC (F) CTG (L) CTG (L) TTT (F) TTT (F) TTT (F) TAT (Y) : TTT TTT TTT TTT TTT CTG TTC  (0.408) TTG TTG TTT TTT TTT CTG TTC  (0.126) TTT CTT TTT TTT TTT CTG TTC  (0.101) TTC TTG TTT TTT TTT CTG TTC  (0.086) CTT CTT TTT TTT TTT CTG TTC  (0.081) TTT TTG TTT TTT TTT CTG TTC  (0.070) CTG CTG TTT TTT TTT CTG TTC  (0.012) TTC TTC TTT TTT TTT CTG TTC  (0.007) TTA TTA TTT TTT TTT CTG TTC  (0.007) CTT TTT TTT TTT TTT CTG TTC  (0.007) TTG TTT TTT TTT TTT CTG TTC  (0.006) ATT CTT TTT TTT TTT CTG TTC  (0.005) GTT CTT TTT TTT TTT CTG TTC  (0.005) TTA TTT TTT TTT TTT CTG TTC  (0.004) TTC TTA TTT TTT TTT CTG TTC  (0.004) TCT TTT TTT TTT TTT CTG TTC  (0.004) GTG TTG TTT TTT TTT CTG TTC  (0.004) TTC TTT TTT TTT TTT CTG TTC  (0.004) ATT TTT TTT TTT TTT CTG TTC  (0.004) TTT TTA TTT TTT TTT CTG TTC  (0.003) TCG TTG TTT TTT TTT CTG TTC  (0.003) GTT TTT TTT TTT TTT CTG TTC  (0.003) TAT TTT TTT TTT TTT CTG TTC  (0.003) ATG TTG TTT TTT TTT CTG TTC  (0.001) CTT CTT CTT TTT TTT CTG TTC  (0.001) TTG TTG TTG TTT TTT CTG TTC  (0.001) CTC CTC TTT TTT TTT CTG TTC  (0.001) TGT TTT TTT TTT TTT CTG TTC  (0.001) TTG TTG TTT TTT TTT TTG TTC  (0.001)  (total  0.965)
 369       1  TTC (F) TTC (F) GTC (V) GCC (A) GTC (V) --- (-) GTC (V) TTC (F) : TTC GTC GTC GTC GTC GTC TTC  (0.433) GTC GTC GTC GTC GTC GTC TTC  (0.285) ATC GTC GTC GTC GTC GTC TTC  (0.058) TTC GTC GTC GTC GTC GCC TTC  (0.051) CTC GTC GTC GTC GTC GTC TTC  (0.045) GTC GTC GTC GTC GTC GCC TTC  (0.034) TTC GCC GTC GTC GTC GCC TTC  (0.012) GTC GCC GTC GTC GTC GCC TTC  (0.011) GCC GCC GTC GTC GTC GCC TTC  (0.008) ATC GTC GTC GTC GTC GCC TTC  (0.007) TCC GCC GTC GTC GTC GCC TTC  (0.006) CTC GTC GTC GTC GTC GCC TTC  (0.005) TCC GTC GTC GTC GTC GTC TTC  (0.004) GCC GTC GTC GTC GTC GTC TTC  (0.003) TAC GTC GTC GTC GTC GTC TTC  (0.003) TTG GTC GTC GTC GTC GTC TTC  (0.003) TTC GTC GTC TTC TTC GTC TTC  (0.002) GAC GTC GTC GTC GTC GTC TTC  (0.002) ATC GCC GTC GTC GTC GCC TTC  (0.002) TTA GTC GTC GTC GTC GTC TTC  (0.002) GTC GTC GTC TTC TTC GTC TTC  (0.002) CTC GCC GTC GTC GTC GCC TTC  (0.001) TGC GTC GTC GTC GTC GTC TTC  (0.001) TTT GTC GTC GTC GTC GTC TTC  (0.001)  (total  0.980)
 370       1  TTC (F) TTC (F) TAC (Y) TAC (Y) TAC (Y) TAC (Y) TAC (Y) TAC (Y) : TAC TAC TAC TAC TAC TAC TTC  (0.468) TTC TAC TAC TAC TAC TAC TTC  (0.440) TCC TAC TAC TAC TAC TAC TTC  (0.033) TGC TAC TAC TAC TAC TAC TTC  (0.029) CTC TAC TAC TAC TAC TAC TTC  (0.006) CAC TAC TAC TAC TAC TAC TTC  (0.004) ATC TAC TAC TAC TAC TAC TTC  (0.003) GTC TAC TAC TAC TAC TAC TTC  (0.003) AAC TAC TAC TAC TAC TAC TTC  (0.003) TTG TAC TAC TAC TAC TAC TTC  (0.002) GAC TAC TAC TAC TAC TAC TTC  (0.002) TTA TAC TAC TAC TAC TAC TTC  (0.002) TTC TTC TAC TAC TAC TAC TTC  (0.001)  (total  0.996)
 371       1  TTC (F) TTC (F) TAC (Y) TAC (Y) TAC (Y) TAT (Y) TAT (Y) TAT (Y) : TAC TAC TAC TAT TAT TAC TTC  (0.430) TTC TAC TAC TAT TAT TAC TTC  (0.404) TTT TAT TAT TAT TAT TAC TTC  (0.031) TAT TAT TAT TAT TAT TAC TTC  (0.031) TCC TAC TAC TAT TAT TAC TTC  (0.030) TGC TAC TAC TAT TAT TAC TTC  (0.027) TAC TAC TAT TAT TAT TAC TTC  (0.006) TTC TAC TAT TAT TAT TAC TTC  (0.006) CTC TAC TAC TAT TAT TAC TTC  (0.005) CAC TAC TAC TAT TAT TAC TTC  (0.004) ATC TAC TAC TAT TAT TAC TTC  (0.003) GTC TAC TAC TAT TAT TAC TTC  (0.003) AAC TAC TAC TAT TAT TAC TTC  (0.002) TTG TAC TAC TAT TAT TAC TTC  (0.002) GAC TAC TAC TAT TAT TAC TTC  (0.002) TCT TAT TAT TAT TAT TAC TTC  (0.002) TTA TAC TAC TAT TAT TAC TTC  (0.002) TGT TAT TAT TAT TAT TAC TTC  (0.002) TTC TTC TAC TAT TAT TAC TTC  (0.001)  (total  0.992)
 372       1  TTC (F) TTC (F) TTC (F) TTC (F) TTC (F) --- (-) TTT (F) TTT (F) : TTC TTC TTC TTT TTT TTC TTC  (0.761) TTT TTT TTT TTT TTT TTC TTC  (0.081) TTC TTC TTC TTC TTT TTC TTC  (0.057) TTC TTC TTT TTT TTT TTC TTC  (0.015) CTC TTC TTC TTT TTT TTC TTC  (0.013) TTG TTC TTC TTT TTT TTC TTC  (0.009) TCC TTC TTC TTT TTT TTC TTC  (0.009) TTA TTC TTC TTT TTT TTC TTC  (0.007) ATC TTC TTC TTT TTT TTC TTC  (0.007) GTC TTC TTC TTT TTT TTC TTC  (0.006) TAC TTC TTC TTT TTT TTC TTC  (0.006) TTT TTC TTC TTT TTT TTC TTC  (0.005) TTC TTC TTC TTC TTC TTC TTC  (0.004) TGC TTC TTC TTT TTT TTC TTC  (0.003) CTT TTT TTT TTT TTT TTC TTC  (0.001) TTG TTT TTT TTT TTT TTC TTC  (0.001) CTC TTC TTC TTC TTT TTC TTC  (0.001)  (total  0.985)
 373       2  TTC (F) TTC (F) TTC (F) TTC (F) TTC (F) TTC (F) TTC (F) TTC (F) : TTC TTC TTC TTC TTC TTC TTC  (0.919) CTC TTC TTC TTC TTC TTC TTC  (0.016) TTG TTC TTC TTC TTC TTC TTC  (0.011) TCC TTC TTC TTC TTC TTC TTC  (0.011) TTA TTC TTC TTC TTC TTC TTC  (0.008) ATC TTC TTC TTC TTC TTC TTC  (0.008) GTC TTC TTC TTC TTC TTC TTC  (0.007) TAC TTC TTC TTC TTC TTC TTC  (0.007) TTT TTC TTC TTC TTC TTC TTC  (0.005) TGC TTC TTC TTC TTC TTC TTC  (0.003) TTT TTT TTC TTC TTC TTC TTC  (0.001)  (total  0.997)
 374       1  TTC (F) TTC (F) TTG (L) TTG (L) TTG (L) TTG (L) TTG (L) TTG (L) : TTG TTG TTG TTG TTG TTG TTC  (0.423) TTC TTG TTG TTG TTG TTG TTC  (0.288) TTT TTG TTG TTG TTG TTG TTC  (0.233) GTG TTG TTG TTG TTG TTG TTC  (0.013) TCG TTG TTG TTG TTG TTG TTC  (0.011) ATG TTG TTG TTG TTG TTG TTC  (0.005) TTA TTG TTG TTG TTG TTG TTC  (0.002) CTC TTG TTG TTG TTG TTG TTC  (0.002) ATC TTG TTG TTG TTG TTG TTC  (0.002) ATT TTG TTG TTG TTG TTG TTC  (0.002) CTG TTG TTG TTG TTG TTG TTC  (0.002) CTT TTG TTG TTG TTG TTG TTC  (0.002) TCC TTG TTG TTG TTG TTG TTC  (0.002) GTC TTG TTG TTG TTG TTG TTC  (0.001) TCT TTG TTG TTG TTG TTG TTC  (0.001) TAC TTG TTG TTG TTG TTG TTC  (0.001)  (total  0.990)
 375       1  TTC (F) TTC (F) TTT (F) TTT (F) TTT (F) --- (-) TTC (F) TTC (F) : TTT TTT TTT TTC TTC TTT TTC  (0.733) TTC TTC TTC TTC TTC TTT TTC  (0.109) TTT TTT TTT TTT TTC TTT TTC  (0.055) TTT TTT TTC TTC TTC TTT TTC  (0.014) CTT TTT TTT TTC TTC TTT TTC  (0.012) TTG TTT TTT TTC TTC TTT TTC  (0.011) TTA TTT TTT TTC TTC TTT TTC  (0.008) TCT TTT TTT TTC TTC TTT TTC  (0.007) TTC TTT TTT TTC TTC TTT TTC  (0.006) ATT TTT TTT TTC TTC TTT TTC  (0.006) GTT TTT TTT TTC TTC TTT TTC  (0.006) TAT TTT TTT TTC TTC TTT TTC  (0.005) TTT TTT TTT TTT TTT TTT TTC  (0.004) TGT TTT TTT TTC TTC TTT TTC  (0.002) CTC TTC TTC TTC TTC TTT TTC  (0.002) TTG TTC TTC TTC TTC TTT TTC  (0.001) TCC TTC TTC TTC TTC TTT TTC  (0.001) TTC TTC TTT TTC TTC TTT TTC  (0.001) TTA TTC TTC TTC TTC TTT TTC  (0.001)  (total  0.985)
 376       1  TTC (F) TTC (F) TTT (F) TTT (F) TTT (F) --- (-) TTT (F) TTT (F) : TTT TTT TTT TTT TTT TTT TTC  (0.916) CTT TTT TTT TTT TTT TTT TTC  (0.015) TTG TTT TTT TTT TTT TTT TTC  (0.013) TTA TTT TTT TTT TTT TTT TTC  (0.010) TCT TTT TTT TTT TTT TTT TTC  (0.009) TTC TTT TTT TTT TTT TTT TTC  (0.008) ATT TTT TTT TTT TTT TTT TTC  (0.008) GTT TTT TTT TTT TTT TTT TTC  (0.007) TAT TTT TTT TTT TTT TTT TTC  (0.006) TGT TTT TTT TTT TTT TTT TTC  (0.002) TTC TTC TTT TTT TTT TTT TTC  (0.001) TTT TTT TTT TTT TTT TTT TTT  (0.001)  (total  0.997)
 377       3  TTC (F) TTC (F) TTT (F) TTT (F) TTT (F) TTT (F) TTT (F) TTT (F) : TTT TTT TTT TTT TTT TTT TTC  (0.916) CTT TTT TTT TTT TTT TTT TTC  (0.015) TTG TTT TTT TTT TTT TTT TTC  (0.013) TTA TTT TTT TTT TTT TTT TTC  (0.010) TCT TTT TTT TTT TTT TTT TTC  (0.009) TTC TTT TTT TTT TTT TTT TTC  (0.008) ATT TTT TTT TTT TTT TTT TTC  (0.008) GTT TTT TTT TTT TTT TTT TTC  (0.007) TAT TTT TTT TTT TTT TTT TTC  (0.006) TGT TTT TTT TTT TTT TTT TTC  (0.002) TTC TTC TTT TTT TTT TTT TTC  (0.001) TTT TTT TTT TTT TTT TTT TTT  (0.001)  (total  0.997)
 378       1  TTG (L) TTG (L) AAT (N) TAT (Y) AAA (K) AAA (K) AAA (K) AAA (K) : ATT AAT AAA AAA AAA AAT TTG  (0.100) ATA AAA AAA AAA AAA AAT TTG  (0.084) AAA AAA AAA AAA AAA AAT TTG  (0.084) CTT AAT AAA AAA AAA AAT TTG  (0.060) TTA AAA AAA AAA AAA AAT TTG  (0.054) TTT AAT AAA AAA AAA AAT TTG  (0.050) AAT AAT AAA AAA AAA AAT TTG  (0.046) ATG AAT AAA AAA AAA AAT TTG  (0.044) CTA AAA AAA AAA AAA AAT TTG  (0.037) GTT AAT AAA AAA AAA AAT TTG  (0.028) TTT TAT AAA AAA AAA TAT TTG  (0.023) ATG AAA AAA AAA AAA AAT TTG  (0.022) TAT AAT AAA AAA AAA AAT TTG  (0.022) TTG AAT AAA AAA AAA AAT TTG  (0.021) AAG AAT AAA AAA AAA AAT TTG  (0.019) CAA AAA AAA AAA AAA AAT TTG  (0.017) CAT AAT AAA AAA AAA AAT TTG  (0.017) GTA AAA AAA AAA AAA AAT TTG  (0.014) TAT TAT AAA AAA AAA TAT TTG  (0.013) GAT AAT AAA AAA AAA AAT TTG  (0.010) CTG AAT AAA AAA AAA AAT TTG  (0.008) GAA AAA AAA AAA AAA AAT TTG  (0.008) ATC AAC AAA AAA AAA AAT TTG  (0.008) ACT AAT AAA AAA AAA AAT TTG  (0.007) TTA AAT AAA AAA AAA AAT TTG  (0.007) TTG TAT AAA AAA AAA TAT TTG  (0.007) AAA AAT AAA AAA AAA AAT TTG  (0.006) TTG AAA AAA AAA AAA AAT TTG  (0.006) ACA AAA AAA AAA AAA AAT TTG  (0.005) TCT AAT AAA AAA AAA AAT TTG  (0.005) CTC AAC AAA AAA AAA AAT TTG  (0.005) ATT AAT AAA AAA AAA TAT TTG  (0.005) CAG AAT AAA AAA AAA AAT TTG  (0.004) TTC AAC AAA AAA AAA AAT TTG  (0.004) TTA TAT AAA AAA AAA TAT TTG  (0.004) ATG AAG AAA AAA AAA AAT TTG  (0.004) CTT TAT AAA AAA AAA TAT TTG  (0.004) ATA AAT AAA AAA AAA AAT TTG  (0.004) AAC AAC AAA AAA AAA AAT TTG  (0.003) ATG AAC AAA AAA AAA AAT TTG  (0.003) TCT TAT AAA AAA AAA TAT TTG  (0.003) AGA AAA AAA AAA AAA AAT TTG  (0.003) GTG AAT AAA AAA AAA AAT TTG  (0.003) CTT AAT AAA AAA AAA TAT TTG  (0.003) ATC AAA AAA AAA AAA AAT TTG  (0.003) CTG AAA AAA AAA AAA AAT TTG  (0.003) ATT AAA AAA AAA AAA AAT TTG  (0.003) AAC AAA AAA AAA AAA AAT TTG  (0.002) AGT AAT AAA AAA AAA AAT TTG  (0.002) AAT AAA AAA AAA AAA AAT TTG  (0.002) TTT AAT AAA AAA AAA TAT TTG  (0.002) GTC AAC AAA AAA AAA AAT TTG  (0.002) AAT AAT AAA AAA AAA TAT TTG  (0.002) AAG AAG AAA AAA AAA AAT TTG  (0.002) GAG AAT AAA AAA AAA AAT TTG  (0.002) ATA AAA AAA AAA AAA TAT TTG  (0.002) AAA AAA AAA AAA AAA TAT TTG  (0.002) TAC AAC AAA AAA AAA AAT TTG  (0.002) TTG AAC AAA AAA AAA AAT TTG  (0.002) TTC TAC AAA AAA AAA TAT TTG  (0.002) TCA AAA AAA AAA AAA AAT TTG  (0.001) AAG AAC AAA AAA AAA AAT TTG  (0.001) CCT AAT AAA AAA AAA AAT TTG  (0.001) AGG AAT AAA AAA AAA AAT TTG  (0.001) CAC AAC AAA AAA AAA AAT TTG  (0.001) GTT AAT AAA AAA AAA TAT TTG  (0.001) CTA AAT AAA AAA AAA AAT TTG  (0.001) CTC AAA AAA AAA AAA AAT TTG  (0.001) TTA AAA AAA AAA AAA TAT TTG  (0.001) CAA AAT AAA AAA AAA AAT TTG  (0.001) CTG AAG AAA AAA AAA AAT TTG  (0.001) TTC AAA AAA AAA AAA AAT TTG  (0.001) CAT TAT AAA AAA AAA TAT TTG  (0.001) CTT AAA AAA AAA AAA AAT TTG  (0.001) TTT AAA AAA AAA AAA AAT TTG  (0.001) TGT AAT AAA AAA AAA AAT TTG  (0.001) ACG AAT AAA AAA AAA AAT TTG  (0.001) AAG AAA AAA AAA AAA AAT TTG  (0.001) GCT AAT AAA AAA AAA AAT TTG  (0.001) TAT AAT AAA AAA AAA TAT TTG  (0.001)  (total  0.940)
 379       1  TTG (L) TTG (L) ATT (I) ATT (I) ATT (I) ATT (I) ATT (I) ATT (I) : ATT ATT ATT ATT ATT ATT TTG  (0.251) CTT ATT ATT ATT ATT ATT TTG  (0.211) TTT ATT ATT ATT ATT ATT TTG  (0.153) ATG ATT ATT ATT ATT ATT TTG  (0.121) TTG ATT ATT ATT ATT ATT TTG  (0.093) GTT ATT ATT ATT ATT ATT TTG  (0.084) TTA ATT ATT ATT ATT ATT TTG  (0.027) CTG ATT ATT ATT ATT ATT TTG  (0.024) GTG ATT ATT ATT ATT ATT TTG  (0.008) ACT ATT ATT ATT ATT ATT TTG  (0.003) ATA ATT ATT ATT ATT ATT TTG  (0.003) TCT ATT ATT ATT ATT ATT TTG  (0.003) ATC ATT ATT ATT ATT ATT TTG  (0.001) AAT ATT ATT ATT ATT ATT TTG  (0.001)  (total  0.983)
 380       1  TTG (L) TTG (L) CCC (P) CCC (P) CCA (P) CCC (P) CCC (P) CCC (P) : CTC CCC CCC CCC CCC CCC TTG  (0.522) CCC CCC CCC CCC CCC CCC TTG  (0.308) TCC CCC CCC CCC CCC CCC TTG  (0.055) TTC CCC CCC CCC CCC CCC TTG  (0.040) CTA CCA CCA CCC CCC CCC TTG  (0.011) GTC CCC CCC CCC CCC CCC TTG  (0.009) TTG CCC CCC CCC CCC CCC TTG  (0.008) CAC CCC CCC CCC CCC CCC TTG  (0.007) CCA CCA CCA CCC CCC CCC TTG  (0.007) ATC CCC CCC CCC CCC CCC TTG  (0.005) TTA CCC CCC CCC CCC CCC TTG  (0.005) CGC CCC CCC CCC CCC CCC TTG  (0.004) GCC CCC CCC CCC CCC CCC TTG  (0.004) ACC CCC CCC CCC CCC CCC TTG  (0.003) TCA CCA CCA CCC CCC CCC TTG  (0.001) CTC CCC CCA CCC CCC CCC TTG  (0.001) CTC CTC CCC CCC CCC CCC TTG  (0.001)  (total  0.989)
 381       1  TTG (L) TTG (L) CTA (L) CTA (L) CTT (L) --- (-) CTA (L) CTT (L) : CTA CTA CTA CTA CTA CTA TTG  (0.839) CTT CTT CTT CTT CTT CTA TTG  (0.073) CTA CTA CTT CTT CTT CTA TTG  (0.025) GTA CTA CTA CTA CTA CTA TTG  (0.007) TTT CTT CTT CTT CTT CTA TTG  (0.007) CTT CTT CTT CTA CTA CTA TTG  (0.007) TTA CTA CTA CTA CTA CTA TTG  (0.006) ATA CTA CTA CTA CTA CTA TTG  (0.005) CTA CTA CTA CTT CTT CTA TTG  (0.003) CTA CTA CTT CTA CTA CTA TTG  (0.002) CTG CTG CTT CTT CTT CTA TTG  (0.002) TTG CTT CTT CTT CTT CTA TTG  (0.002) CTG CTG CTG CTA CTA CTA TTG  (0.002) CCA CTA CTA CTA CTA CTA TTG  (0.002) GTT CTT CTT CTT CTT CTA TTG  (0.001) TTA CTT CTT CTT CTT CTA TTG  (0.001) ATG CTA CTA CTA CTA CTA TTG  (0.001) CAA CTA CTA CTA CTA CTA TTG  (0.001)  (total  0.986)
 382       1  TTG (L) TTG (L) CTA (L) CTT (L) CTA (L) CTA (L) CTA (L) CTA (L) : CTA CTA CTA CTA CTA CTA TTG  (0.755) CTA CTA CTA CTA CTA CTT TTG  (0.193) CTT CTT CTA CTA CTA CTT TTG  (0.012) GTA CTA CTA CTA CTA CTA TTG  (0.007) TTA CTA CTA CTA CTA CTA TTG  (0.005) ATA CTA CTA CTA CTA CTA TTG  (0.004) CTG CTG CTA CTA CTA CTT TTG  (0.002) CTA CTA CTA CTA CTA CTG TTG  (0.002) GTA CTA CTA CTA CTA CTT TTG  (0.002) CCA CTA CTA CTA CTA CTA TTG  (0.001) TTA CTA CTA CTA CTA CTT TTG  (0.001) CTA CTA CTA CTA CTA CTC TTG  (0.001) ATA CTA CTA CTA CTA CTT TTG  (0.001) TTT CTT CTA CTA CTA CTT TTG  (0.001) CTT CTT CTT CTA CTA CTT TTG  (0.001) ATG CTA CTA CTA CTA CTA TTG  (0.001) CAA CTA CTA CTA CTA CTA TTG  (0.001)  (total  0.991)
 383       1  TTG (L) TTG (L) CTG (L) CTG (L) CTG (L) CTG (L) CTG (L) CTG (L) : CTG CTG CTG CTG CTG CTG TTG  (0.944) ATG CTG CTG CTG CTG CTG TTG  (0.017) TTG CTG CTG CTG CTG CTG TTG  (0.013) GTG CTG CTG CTG CTG CTG TTG  (0.012) CCG CTG CTG CTG CTG CTG TTG  (0.004) CAG CTG CTG CTG CTG CTG TTG  (0.002) TTG TTG CTG CTG CTG CTG TTG  (0.001) CGG CTG CTG CTG CTG CTG TTG  (0.001) CTG CTG CTG CTG CTG CTG CTG  (0.001)  (total  0.996)
 384       1  TTG (L) TTG (L) GAG (E) CAG (Q) CAG (Q) CAG (Q) CAG (Q) CAG (Q) : CTG CAG CAG CAG CAG CAG TTG  (0.554) CAG CAG CAG CAG CAG CAG TTG  (0.341) CCG CAG CAG CAG CAG CAG TTG  (0.021) CGG CAG CAG CAG CAG CAG TTG  (0.015) ATG CAG CAG CAG CAG CAG TTG  (0.011) GTG CAG CAG CAG CAG CAG TTG  (0.008) TTG CAG CAG CAG CAG CAG TTG  (0.006) AAG CAG CAG CAG CAG CAG TTG  (0.006) CTC CAG CAG CAG CAG CAG TTG  (0.005) CTT CAG CAG CAG CAG CAG TTG  (0.005) GAG CAG CAG CAG CAG CAG TTG  (0.004) CAC CAG CAG CAG CAG CAG TTG  (0.004) CAT CAG CAG CAG CAG CAG TTG  (0.004) TCG CAG CAG CAG CAG CAG TTG  (0.002) TGG CAG CAG CAG CAG CAG TTG  (0.002) CTG CAG CAG CAG CAG GAG TTG  (0.001) CTG CTG CAG CAG CAG CAG TTG  (0.001)  (total  0.991)
 385       1  TTG (L) TTG (L) TTA (L) TTA (L) TTA (L) TTA (L) TTA (L) TTA (L) : TTA TTA TTA TTA TTA TTA TTG  (0.942) TTC TTA TTA TTA TTA TTA TTG  (0.013) TTT TTA TTA TTA TTA TTA TTG  (0.013) TTG TTA TTA TTA TTA TTA TTG  (0.008) TCA TTA TTA TTA TTA TTA TTG  (0.005) GTA TTA TTA TTA TTA TTA TTG  (0.005) ATA TTA TTA TTA TTA TTA TTG  (0.003) CTA TTA TTA TTA TTA TTA TTG  (0.002) CTC TTA TTA TTA TTA TTA TTG  (0.001) CTT TTA TTA TTA TTA TTA TTG  (0.001) TTG TTG TTA TTA TTA TTA TTG  (0.001)  (total  0.996)
 386       3  TTG (L) TTG (L) TTG (L) TTG (L) TTG (L) TTG (L) TTG (L) TTG (L) : TTG TTG TTG TTG TTG TTG TTG  (0.925) TTC TTG TTG TTG TTG TTG TTG  (0.012) ATG TTG TTG TTG TTG TTG TTG  (0.012) TTT TTG TTG TTG TTG TTG TTG  (0.011) TCG TTG TTG TTG TTG TTG TTG  (0.011) GTG TTG TTG TTG TTG TTG TTG  (0.008) CTG TTG TTG TTG TTG TTG TTG  (0.004) TTA TTG TTG TTG TTG TTG TTG  (0.004) TGG TTG TTG TTG TTG TTG TTG  (0.004) CTC TTG TTG TTG TTG TTG TTG  (0.001) CTT TTG TTG TTG TTG TTG TTG  (0.001) TTA TTA TTG TTG TTG TTG TTG  (0.001)  (total  0.995)
 387       1  TTG (L) TTG (L) TTT (F) TTT (F) TTT (F) --- (-) TTT (F) TTT (F) : TTT TTT TTT TTT TTT TTT TTG  (0.422) TTG TTT TTT TTT TTT TTT TTG  (0.269) TTA TTT TTT TTT TTT TTT TTG  (0.159) CTT TTT TTT TTT TTT TTT TTG  (0.095) GTT TTT TTT TTT TTT TTT TTG  (0.015) TCT TTT TTT TTT TTT TTT TTG  (0.010) ATT TTT TTT TTT TTT TTT TTG  (0.008) ATG TTT TTT TTT TTT TTT TTG  (0.004) TTC TTT TTT TTT TTT TTT TTG  (0.003) TCG TTT TTT TTT TTT TTT TTG  (0.002) TAT TTT TTT TTT TTT TTT TTG  (0.002) GTG TTT TTT TTT TTT TTT TTG  (0.001) TTG TTG TTT TTT TTT TTT TTG  (0.001) TGT TTT TTT TTT TTT TTT TTG  (0.001)  (total  0.991)
 388       1  TTG (L) TTT (F) CTA (L) CTA (L) CTA (L) CTG (L) CTG (L) CTG (L) : CTA CTA CTA CTG CTG CTA TTG  (0.761) CTA CTA CTA CTG CTG CTA TTT  (0.089) CTG CTG CTG CTG CTG CTA TTG  (0.057) CTA CTA CTA CTG CTG CTA TTA  (0.039) CTA CTA CTG CTG CTG CTA TTG  (0.007) GTA CTA CTA CTG CTG CTA TTG  (0.007) TTA CTA CTA CTG CTG CTA TTG  (0.005) CTG CTG CTG CTG CTG CTA TTT  (0.005) ATA CTA CTA CTG CTG CTA TTG  (0.004) ATA CTA CTA CTG CTG CTA TTT  (0.003) GTA CTA CTA CTG CTG CTA TTT  (0.003) CTG CTG CTG CTG CTG CTA TTA  (0.002) CCA CTA CTA CTG CTG CTA TTG  (0.002) CTA CTA CTA CTG CTG CTA TTC  (0.001) ATG CTG CTG CTG CTG CTA TTG  (0.001) ATG CTA CTA CTG CTG CTA TTG  (0.001) CTA CTA CTG CTG CTG CTA TTT  (0.001)  (total  0.987)
 389       1  TTT (F) TTT (F) CGC (R) CGC (R) CGC (R) CGC (R) CGC (R) CGC (R) : CTC CGC CGC CGC CGC CGC TTT  (0.291) TTC CGC CGC CGC CGC CGC TTT  (0.268) CGC CGC CGC CGC CGC CGC TTT  (0.182) TGC CGC CGC CGC CGC CGC TTT  (0.139) TAC CGC CGC CGC CGC CGC TTT  (0.025) CAC CGC CGC CGC CGC CGC TTT  (0.024) ATC CGC CGC CGC CGC CGC TTT  (0.014) GTC CGC CGC CGC CGC CGC TTT  (0.013) CCC CGC CGC CGC CGC CGC TTT  (0.012) TCC CGC CGC CGC CGC CGC TTT  (0.011) AGC CGC CGC CGC CGC CGC TTT  (0.005) GGC CGC CGC CGC CGC CGC TTT  (0.005) TTG CGC CGC CGC CGC CGC TTT  (0.001) AAC CGC CGC CGC CGC CGC TTT  (0.001) GAC CGC CGC CGC CGC CGC TTT  (0.001) TTA CGC CGC CGC CGC CGC TTT  (0.001)  (total  0.995)
 390       1  TTT (F) TTT (F) GTT (V) ATT (I) ATT (I) ATT (I) ATT (I) ATT (I) : TTT ATT ATT ATT ATT ATT TTT  (0.481) ATT ATT ATT ATT ATT ATT TTT  (0.351) GTT ATT ATT ATT ATT ATT TTT  (0.057) CTT ATT ATT ATT ATT ATT TTT  (0.049) ATG ATT ATT ATT ATT ATT TTT  (0.006) TTT GTT ATT ATT ATT GTT TTT  (0.005) TTG ATT ATT ATT ATT ATT TTT  (0.005) TCT ATT ATT ATT ATT ATT TTT  (0.004) GTT GTT ATT ATT ATT GTT TTT  (0.004) ACT ATT ATT ATT ATT ATT TTT  (0.004) TTT ATT ATT ATT ATT GTT TTT  (0.003) TAT ATT ATT ATT ATT ATT TTT  (0.003) AAT ATT ATT ATT ATT ATT TTT  (0.002) ATT ATT ATT ATT ATT GTT TTT  (0.002) TTC ATT ATT ATT ATT ATT TTT  (0.002) TTA ATT ATT ATT ATT ATT TTT  (0.002) TTT TTT ATT ATT ATT ATT TTT  (0.002) GTG ATT ATT ATT ATT ATT TTT  (0.001) ATC ATT ATT ATT ATT ATT TTT  (0.001) CTG ATT ATT ATT ATT ATT TTT  (0.001) TGT ATT ATT ATT ATT ATT TTT  (0.001) ATA ATT ATT ATT ATT ATT TTT  (0.001) AGT ATT ATT ATT ATT ATT TTT  (0.001)  (total  0.989)
 391       1  TTT (F) TTT (F) TAT (Y) TAT (Y) TAT (Y) TAT (Y) TAT (Y) TAT (Y) : TAT TAT TAT TAT TAT TAT TTT  (0.471) TTT TAT TAT TAT TAT TAT TTT  (0.440) TCT TAT TAT TAT TAT TAT TTT  (0.032) TGT TAT TAT TAT TAT TAT TTT  (0.028) CTT TAT TAT TAT TAT TAT TTT  (0.005) CAT TAT TAT TAT TAT TAT TTT  (0.004) ATT TAT TAT TAT TAT TAT TTT  (0.003) GTT TAT TAT TAT TAT TAT TTT  (0.003) AAT TAT TAT TAT TAT TAT TTT  (0.002) TTG TAT TAT TAT TAT TAT TTT  (0.002) GAT TAT TAT TAT TAT TAT TTT  (0.002) TTA TAT TAT TAT TAT TAT TTT  (0.002) TTT TTT TAT TAT TAT TAT TTT  (0.001)  (total  0.996)
 392       1  TTT (F) TTT (F) TTC (F) TTC (F) ACT (T) GCT (A) GCT (A) ACT (T) : TTT TTT GCT GCT GCT TTC TTT  (0.359) TTT TTT ACT GCT GCT TTC TTT  (0.170) TTT TTT TCT GCT GCT TTC TTT  (0.054) TTT TTT ACT ACT ACT TTC TTT  (0.050) TTC TTC GCT GCT GCT TTC TTT  (0.037) GTT GTT GCT GCT GCT TTC TTT  (0.022) TTC TTC ACT GCT GCT TTC TTT  (0.018) TCT TCT GCT GCT GCT TTC TTT  (0.016) ATT ATT ACT GCT GCT TTC TTT  (0.011) TCT TCT ACT GCT GCT TTC TTT  (0.008) CTT TTT GCT GCT GCT TTC TTT  (0.006) TTC TTC ACT ACT ACT TTC TTT  (0.005) TTC TTC TCT GCT GCT TTC TTT  (0.005) ATT GTT GCT GCT GCT TTC TTT  (0.004) TTG TTT GCT GCT GCT TTC TTT  (0.004) TCT TCT TCT GCT GCT TTC TTT  (0.004) TCT TTT GCT GCT GCT TTC TTT  (0.004) CTT GTT GCT GCT GCT TTC TTT  (0.003) ATT ATT ACT ACT ACT TTC TTT  (0.003) TTA TTT GCT GCT GCT TTC TTT  (0.003) ATT TTT GCT GCT GCT TTC TTT  (0.003) CTT TTT ACT GCT GCT TTC TTT  (0.003) GTT TTT GCT GCT GCT TTC TTT  (0.003) TAT TTT GCT GCT GCT TTC TTT  (0.003) GTC GTC GCT GCT GCT TTC TTT  (0.002) TTG TTT ACT GCT GCT TTC TTT  (0.002) GTT ATT ACT GCT GCT TTC TTT  (0.002) CTT ATT ACT GCT GCT TTC TTT  (0.002) TTA TTT ACT GCT GCT TTC TTT  (0.001) GTT GCT GCT GCT GCT TTC TTT  (0.001) TGT TTT GCT GCT GCT TTC TTT  (0.001) TCC TCC GCT GCT GCT TTC TTT  (0.001) TAT TTT ACT GCT GCT TTC TTT  (0.001) ATC ATC ACT GCT GCT TTC TTT  (0.001) GCT GCT GCT GCT GCT TTC TTT  (0.001)  (total  0.816)
 393       1  TTT (F) TTT (F) TTT (F) TTT (F) GTT (V) TTT (F) TTT (F) TTT (F) : TTT TTT TTT TTT TTT TTT TTT  (0.910) CTT TTT TTT TTT TTT TTT TTT  (0.015) TTG TTT TTT TTT TTT TTT TTT  (0.011) TCT TTT TTT TTT TTT TTT TTT  (0.010) TTT TTT GTT TTT TTT TTT TTT  (0.009) TTA TTT TTT TTT TTT TTT TTT  (0.008) ATT TTT TTT TTT TTT TTT TTT  (0.008) GTT TTT TTT TTT TTT TTT TTT  (0.007) TAT TTT TTT TTT TTT TTT TTT  (0.006) TTC TTT TTT TTT TTT TTT TTT  (0.005) TGT TTT TTT TTT TTT TTT TTT  (0.003) TTC TTC TTT TTT TTT TTT TTT  (0.001)  (total  0.994)
 394       1  TTT (F) TTT (F) TTT (F) TTT (F) TTT (F) CTT (L) TTT (F) TTT (F) : TTT TTT TTT TTT TTT TTT TTT  (0.920) CTT TTT TTT TTT TTT TTT TTT  (0.015) TTG TTT TTT TTT TTT TTT TTT  (0.011) TCT TTT TTT TTT TTT TTT TTT  (0.010) TTA TTT TTT TTT TTT TTT TTT  (0.008) ATT TTT TTT TTT TTT TTT TTT  (0.008) GTT TTT TTT TTT TTT TTT TTT  (0.007) TAT TTT TTT TTT TTT TTT TTT  (0.006) TTC TTT TTT TTT TTT TTT TTT  (0.005) TGT TTT TTT TTT TTT TTT TTT  (0.003) TTT TTT TTT CTT TTT TTT TTT  (0.001) TTC TTC TTT TTT TTT TTT TTT  (0.001)  (total  0.996)
 395       4  TTT (F) TTT (F) TTT (F) TTT (F) TTT (F) TTT (F) TTT (F) TTT (F) : TTT TTT TTT TTT TTT TTT TTT  (0.922) CTT TTT TTT TTT TTT TTT TTT  (0.015) TTG TTT TTT TTT TTT TTT TTT  (0.011) TCT TTT TTT TTT TTT TTT TTT  (0.010) TTA TTT TTT TTT TTT TTT TTT  (0.008) ATT TTT TTT TTT TTT TTT TTT  (0.008) GTT TTT TTT TTT TTT TTT TTT  (0.007) TAT TTT TTT TTT TTT TTT TTT  (0.006) TTC TTT TTT TTT TTT TTT TTT  (0.005) TGT TTT TTT TTT TTT TTT TTT  (0.003) TTC TTC TTT TTT TTT TTT TTT  (0.001)  (total  0.997)


List of extant and reconstructed sequences

    15   1314

Dsim_67a3R        ATG CGG GCT AAC ATA GTA AGA AAG ATT TTC GGT CGA AAG AAA GCG CCT GCC GAG GAG CCA AAG AAA GTG TAT CCT GTT GTC GAG GAT TTT CTG ATG CTG GCC ACC AAG TAC TTC TAC TCA ATA GGT GTG GTT CCC TAC GAA TCG GAT GAG AAA CCC CGA TTT GGA CTT CAC CTG TAC CTG GGT TTC CAC GTA GCT AAT CTG CTA TTC GTT TGG TTC ACA ATG ATG GTG TTT GTG GTG AAT TCT GTT CGT GAC AAC GAA GAC TTT CTC AAG ATT TCC ATG GTT GTG GGC TAT ATT ACT TTC GGC AAC GTC GGC GTC CTA AAG ATT TTA GTG GTT CAA TTG CAA AAG AGA AAA TTA ACC AGC TTG GTG CAA AAT TTG AAG TCC TTA TTT CCA CAG CCA AAT AAG GGA ACG CAC GAG GAT TTT GAT GTA GAG CAC TAT CTG AGA TTT AGC AAA CTG ATC TCA AAG TAT TTC GGA CGC CTT TAC GTG GCT ATG ATC GTT ATC AAC AGC GCG TCC TCC ATC ACA CAG TAT GCG ATT CAA AGG TGG TGG CTC CAT TCG GCG AAT GTG GAG TTG ACT CTG CCC TAT GTT CCT CTG GCC CCA TGG AAC TGG CGC GGA AGC TGG ACA TCG TGG CCG ACA TAC TTG CTC CAG TCG ACT GCT GCC TAC ACT TGC ACT TGC GGC TGT TTG TCC GCC GAT CTT ATG ATG TTC GCC GTG GTC ATG CAG GTC ATC ATG CAC TTC GAT AGA TTG GCC AAG GCA CTC AGG GAG TTC GAT AAA AGG TGT TCA AAT --- --- --- GGA GCT GAG GAG GAT TTA AAT GAG CTG AGA TCC CTG ATC GTC TAT CAC AAT CAA GTT CTG --- --- --- --- --- --- --- --- --- --- --- --- --- --- --- --- --- --- AGA CTC ACG AGC AAG ATG AAC GAC ATC TTT GGA GTT CCA TTG CTA TTG AAC TTT CTC AAC TCT TCG ATG CTC ATT TGC AAT GTG GGA TTT CAG TTG ACC ATT GGC ATC AGT TTG GAG TAT ATC GGC CGC CAG GTT TTG ATC ATA CTC TCG GCT CTG GTG GAG GTC TAC CTC ATC TGC TCC TTA AGC CAG ATG CTT ATT AAT GCG AGC AAA AAT GTT AGC CTT GCC GTC TAC GAT ATG GAT TGG CTG GAG TAC GAT ACT AAA TTC CGG AAA ATG CTC GTC CTA GTA GTT ATG CGG GCG CAG AAA CCC GTC TCC TTG AAT GCC AAA GCA TTC CTG TCC ACA GTC TCA ATG GGG ACC ATG ACC ACT TTC ATG CAA GTA TCG TAC AAG TTC TTC TGC GCT ATT CGG ATG ATG TAT CAG 
Dmaur_67a3R       ATG CGG GCT AAC ATT GTT AGA AAG ATT TTC GGT CGA AAG AAA GTG CCT GCC GAG GAG CCA AAG AAA GTG TAT CCT GTT GTC GAG GAT TTT CTA ATG CTG GCC AGG AAG TAC TTC TAC TCA ATA GGT GTG GTT CCC TAC GAA TCG GAT GAG AAA CCC GGT TTT GGA CTT CAC TTG TAC ATG GGA TTC CAC GTA ACT AAT CTG CTA TTC GTT TGG TTC ACA ATG ATG GTG TTT GTG GTG AAT TCT GTT CGT GAC AAC GAA GAC TTT CTC AAG ACT TCC ATG GTT GTG GGC TAT ATT ACT TTC GGC AAC GTC GGC GTC CTA AAG ATT TTA GTT GTT CAA TTG CAA AAG AGA AAA TTA ACC AGC TTG GTG CAA AAT TTG AAG TCC TTA TTT CCA CAG CCA AAT AAA GGA AAG CAC GAG GAT TTT GAT GTA GAG CAC TAT CTG AGA TTT AGC AAA CTG ATC TCA AAG TAT TTC GGA CGC CTT TAC GTG GCT ATG ATC GTA ATC AAC AGC GCG TCC TCC ATC ACA CAG TAT GCG ATT CAA AGG TGG TGG CTC CAT TCG GCG AAT GTG GAG TTG ACT CTG CCC TAT GTT CCG CTG GCC CCA TGG AAC TGG CGG GGA AGT TGG ACA TCT TGG CCG ACG TAC TTG CTC CAA TCG ACT GCT GCC TAC ACT TGC ACT TGC GGC TGT TTG TCC GCC GAT CTT ATG ATG TTC GCC GTG GTC ATG CAG GTC ATC ATG CAC TTC GAT AGA TTG GCC AAG GCA CTC AGG GAG TTC GAT AAA AGG TGT ACA AAT --- --- --- GGA GCT GAG GAG GAC TTA AAT GAG CTG AGA TCC CTG ATC GTC TAT CAC AAT CAA GTT TTA --- --- --- --- --- --- --- --- --- --- --- --- --- --- --- --- --- --- AGA CTC ACG AGC AAG ATG AAC GAC ATC TTT GGA GTT TCA TTG CTA TTG AAC TTT CTC AAC TCT TCG ATG CTC ATT TGC AAT GTG GGA TTT CAG TTG ACC ATT GGC ATC AGT TTG GAG TAT ATC GGC CGG CAG GTG TTT ATC ATA CTC TCG GCT CTG GTG GAG GTC TAC CTC ATC TGC TCC TTA AGC CAG ATG CTT ATT ACT GCG AGC AAA AAT GTT AGC CTT GCC GTC TAC GAT ATG AAT TGG CTG GAG TAC GAT ACC AAA TTC CGG AAA ATG CTC GTC CTA GTA GTT ATG CGA GCC CAG AAA CCC GTC TGC TTG AAT GCT ACT GCA TTC CTG TCC ACA GTC TCA ATG GGG ACC ATG ACC ACT TTC ATG CAA GTA TCA TAC AAG TTC TTC TGC GCT ATT CGG ATG ATG TAT CAG 
Dsim_Or67aD       --- ATG GCC AAC GTC --- --- --- --- --- --- --- --- --- --- --- GCG GAA GAG TCA AAA GAA AAG CAT TAC GAT GTC GAT GAT TTT TTG AGG CTA CCT GTA ATT TTC TAC AAT GTC ATG GGC ATA TCA CCC TAT GAA ACT GAC CGA AAA CCA ACT GTT TGG TTT CAA ATA TAT TTC GTA TTG AAC GTG GTT AAC GTT GTG CTG GCC TTT ACT GCT GAA ATC GCG TTC CTG GTA AAC ACT TTT CGC GAT AAT GAG AAT TTT CTC GAG AGC TGC ATC GTA TTG AGC TAT GTG TCC TTT GTG GTC ACA GGA CTT TTA AAG ATA TGC GCT GTG ATG AAT CGG AAG CCA AAG TTA ACC AGT TTG GTT CGG CAA TTG AGG ACC TGT TTT CCG TCG CCG AGT GCT AAG GAT CAG GAG GAA TAT GCT GTG AAG TCG TAT CTG GAT CGC AGC CAT ATG TAC ACA AAG GGA TTT GGT GGT CTC TAC ACG ATT ACG TAT TTC GCC CAC ATC CTT ATT CCC TTG TTG GTA TAC ATC ATT CAG AGT GTG GTG CTC CAG TTG CCG GAG GTC AAG GAG GTT TTG CCG TTT TAC CAA CTG GAA CCT TGG AAT TGG CAC GGC TCC TGG AGG TTT TAT CTA TCC TTC TTT CAC CAG ACG CTC GCC GGA TAT ACG GCT ACA TGT GGA TCC ATT GCG GGT GAC CTA ATG ATC TTC GCT GTG GCC CTT CAG GTC ATC ATG CAC TAC GAT AGA CTG TCC AAG GCT CTG AGG GAG TTT AAG CTC CAA GTC CTT AAC GAG CCC AAT GGA GTT AAT GAG GAT CTG AGA AAG TTG CAG TCC CTA ATC GCT AAT CAC ATT GAT ATA CTT CGG TTG CTT GGT GAA AAT GCT TGC TTA ATC CAT AAA TTA AAC TAT TTA ACT TTC AGA CTG ACC GAT GTG ATG AAC GAG GTC TTT GGA GTT CCT TTG TTG CTA AAC TTT TTG GCA TCT TCG CTG CTC GTC TGC CTG GTG GGA TTT CAA TTA ACT ATC GCT TTC AAT CCC GAG TAT TTT TGC AAG CAG GTG CTA CTC CTG ACT TCC GCA TTG GTA GAG ATC TAT CTC CTG TGC TAC TTC AGC CAG ATG TTA ATG GAT GCT AGC GAA AAC GTG GGC TTT GCG GTG TAC GAT ATG GAC TGG ACC GGT GCC GAC AAT CGA TTC AAG AAA ATG TTA ATT TAT ATA TCT ATG CGA GCC CAG AAG CCA GTT TGC CTA AAA GCA ACT ATT GTC TTG GAC --- TTA TCC ATT GCG ACT ATG ACC ATC TTT CTT GGC ATG TCG TAT AAA TTT TTC TGC GCT ATA AGG ACT ATG TAT CAA 
Dmaur_67aD        --- ATG GCC AAC GTC --- --- --- --- --- --- --- --- --- --- --- GCG GAA GAG TCA AAA GAA AAG CAT TAC GAT GTC GAT GAT TTT TTG AGG CTA CCT GTA ATT TTC TAC AAT GTC ATG GGC ATA GCA CCC TAT GAA ACT GAC CGA AAA CCA ACT ATT TGG TTT CAA ATA TAT TTC GTA TTG AAC GTG TTT AAT GCT GTG CTG GCC TTT ACT GCT GAA ATA GCG TTC ATG GTG AAC ACT TTT CGC GAT AAT GAA AAT TTT CTC GAG AGC TGC ATC GTA TTG AGC TAT GTG TCC TTT GTG GTC ACA GGA CTT TTA AAG ATG TGC GCT GTA ATG TAT CGA AAG CCA AAG TTG ACC AGT TTG GTT CGG CAA TTG AGG ACC TGT TTT CCG TCA TCA AGT GCA AAG GAT CAG GAG GAA TAT GCT GTG AAG TCA TAT CTG GAT CGC AGC CAT ATG TAC ACA AAG GGA TTT GGT GGT CTC TAC ACG ATT ACG TAT TTC GCC CAC ATC CTT ATT CCC TTG TTG GTA TAC ATC ATT CAG AGT GTG GTG CTC CAG TAT CCG GAT GCC GAG CAG ATT ATG CCG TTT TAC CAA CTC GAA CCA TGG GAA TTT CAC GAC TCC TGG TTG TTT TAT CCA ACC TAT TTT CAC CAA TCG TTT GCC GGA TAT ACT GCT ACA TGT GGA TCC ATT GCC GGT GAC CTC ATG ATC TTC GCT GTG GTC CTG CAG GTC ATC ATG CAC TAC GAA CGA CTG GCC AAG GTT CTC AGG GAA TTT AAG ATT CAA GCC CTT AAC GCA CCC AAT GGA GTT AAT GAG GAT CTG AAG AAG TTG CAG TCC CTA GTC GCC AAT CAC ATT GAT ATA CTT CGG TTG CCT GGT GAA AAT ACT AGC TTA ATC CAT AAA TTA AAC TAC TTA ACT TTC AGA CTT ACC GAT GTG ATG AAC GAG ATC TTT GGA GTT CCT TTG TTG CTT AAC TTT TTG GCC TCT TCG CTG CTC GTC TGC CTG GTG GGA TTT CAA TTA ACC CTC GAT TTC AAT CCC GAG TAT TTT TGC AAG CAG ATG CTA CTC CTG ACT TTC GCA TTG GTA GAG ATC TAT CTC CTG TGC TAC TTC AGC CAG ATG TTA ATG GAT GCT AGC GAA AAC GTG GGC TTT GCG GTG TAC GAT ATA GAC TGG ACC GGT GCC GAC AAT CGA TTC AAG AAA ATG TTA ATT TAT ATA TCT ATG CGA GCC CAG AAG CCA GTT TGC CTA AAA GCA ACT ATT GCC TTG GAC --- TTA TCC CTG TCT ACT ATG AGC ATC TTT CTT GGC ATG TCG TAT AAA TTT TTC TGC GCT ATA AGG ACT ATG TAT --- 
Dmel_67aP         --- ATG GAT AAC GTC --- --- --- --- --- --- --- --- --- --- --- GCG GAA ATG CCT GAA GAA AAG TAT GTC GAA GTC GAT GAT TTT TTG AGG CTA GCT GTG AAA TTC TAC AAT ACT TTG GGC ATT GAT CCC TAT GAA ACT GGA CGA AAA CGA ACT ATT TGG TTT CAA ATA TAT TTC GCA TTG AAT ATG TTT AAT ATG GTG TTT AGT TTT TAT GCC GAG GTA GCG ACT CTG GTG GAC AGG TTA CGC GAT AAT GAA AAT TTT CTC GAG AGC TGC ATC TTA CTG AGC TAC GTG TCC TTT GTG GTC ATG GGC CTC TCC AAG ATA GGT GCT GTA ATG AAA AAA AAG CCA AAA ATG ACA GCT TTG GTC AGG CAA TTG GAG ACC TGC TTT CCG TCG CCA AGT GCA AAG GTT CAA GAG GAA TAT GCT GTG AAG TCC TGG CTG AAA CGC TGC CAT ATA TAC ACA AAG GGA TTT GGT GGT CTC TTC ATG ATC ATG TAT TTC GCT CAC GCT CTG ATT CCC TTA TTC ATA TAC TTC ATT CAA AGA GTG CTG CTC CAC TAT CCG GAT GCC AAG CAG ATT ATG CCG TTT TAC CAA CTC GAA CCT TGG GAA TTT CGC GAC TCC TGG TTG TTT TAT CCA AGC TAT TTT CAC CAG TCG TCG GCC GGA TAT ACG GCT ACA TGT GGA TCC ATT GCC GGT GAC CTA ATG ATC TTC GCT GTG GTC CTG CAG GTC ATC ATG CAC TAC GAA AGA CTG GCC AAG GTT CTT AGG GAG TTT AAG ATT CAA GCC CAT AAC GCA CCC AAT GGA GCT AAG GAG GAT ATA AGG AAG TTG CAG TCC CTA GTC GCC AAT CAC ATT GAT ATA CTT --- --- --- --- --- --- --- --- --- --- --- --- --- --- --- --- --- --- CGA CTC ACT GAT CTG ATG AAC GAG GTC TTT GGA ATT CCC TTG TTG CTA AAC TTT ATT GCA TCT GCG CTG CTG GTC TGC CTG GTG GGA GTT CAA TTA ACC ATC GCT TTA AGT CCA GAG TAT TTT TGC AAG CAG ATG CTA TTT CTG ATT TCC GTA CTG CTT GAG GTC TAT CTC CTT TGC TCC TTC AGC CAG AGG TTA ATA GAT GCT AGC GAA AAC GTG GGC CAT GCG GCA TAC GAT ATG GAT TGG TTA GGT TCC GAC AAA CGA TTC AAG AAA ATT TTA ATT TTT ATA TCT ATG CGA TCC CAG AAG CCA GTT TGC CTT AAA GCC ACA GTT GTC TTG GAC --- TTA TCC ATG CCA ACT ATG AGC ATC TTT CTT GGT ATG TCG TAT AAG TTT TTC TGC GCT GTG AGG ACT ATG TAT CAA 
Dmaur_67aP        --- ATG TAT AAC GTC --- --- --- --- --- --- --- --- --- --- --- GCG GAA GTT CCT GAA GAA AAG TAT GTC GAA GTC GAC GAT TTT TTG AAG CTA GCT GTG AAA TTC TAT AAT ACT TTG GGC GTT GAT CCC TAT GAA ACT GGC CAA AAA CAA ACT ATT TGG TTT CAA ATA TAT TTT GTG TTG AAC GTA ATT AAT ATG GTG TTT AGT TTT TTT GCC GAG GTA GCG GCT CTG ATA CAC ATG TCA CGC GAT GAT GAA AAT TTT CTC GAG TGC TGC ATC GTA TTG AGC TAT GTG TCC TTT GTG GTC ATA GGT CTC TCC AAG ATA TTT GCT GTA ATG AAA CAA AAG CCA AAA ATG ACC GCA TTG GTT AGC CAA TTG AAG ACC TGC TTT CCG TCG CCA AGT GCA AAG GAT CAG GAG GAA TAT GCT CCG AAG TCC TGG CTG AAA CGC TGC CAT ATG TAC ACA AAG GGA TTT GGT GTT CTC TAC ACG ATC TTG TAT TTC GCC CAC GCC ACA ATT CCC TTA TTC GTA TAC TTC GTT CAA AGA GCG GTG CTC CAG TAT CCG GAT GCC GAG CAG ATT ATC --- --- --- --- --- --- --- --- --- --- --- --- --- --- --- --- --- --- --- --- --- --- --- --- TTT GCC GGA TAT ACT GCT ACA TGT GGA TCC ATT GCC GGT GAC CTC ATG ATC TTC GCT GTG GTC CTG CAG GTC ATC ATG CAC TAC GAA CGA CTG GCC AAG GTT CTC AGG GAA TTT AAG ATT CAA GCC CTT AAC GCA CCC AAT GGA GTT AAT GAG GAT CTG AAG AAG TTG CAG TCC CTA GTC GCC AAT CAC ATT GAT ATA CTT --- --- --- --- --- --- --- --- --- --- --- --- --- --- --- --- --- --- CGG CTC ACC GAT GTG ATG AAT GAG GTG CTT GGT ATT CCC TTG TTG CTA AAC TTT ATT GTC TCT GCG CTG CTC GTC TGC CTG GTG GGA TTT CAA TTA ACC CTC GAT TTC AAT CCC GAG TAT TTT TGC AAG CAG GTG CTG CTC CTG ACT TCT GTA CTG TTT GAG GTC TAT CTC CTC TAC TCC TTC AGC CAG ATG TTA ATA GAT GCT AGC GAA AAC GTT GGC CAT GCG GCA TAC GAT ATG GAC TGG TTA GGA TCC GAC AAA CGA TTC AAG AAA ATT GTA ATC TAT ATA TCT ATG CGA GCC CAG AAG CTA GTT --- --- --- --- --- --- --- --- --- --- --- --- --- --- --- --- --- --- --- --- --- --- --- --- --- --- --- --- --- --- --- --- --- --- --- 
Dsim_Or67aP       --- ATG GAT AAC GTC --- --- --- --- --- --- --- --- --- --- --- GCG GAA GTT CCT GAA GAA AAG TAT GTC GAA GTC GAC GAT TTT TTG AAG CTA GCT GTG AAA TTC TAT AAT ACT TTG GGC ATT GAT CCC TAT GAA ACT GGC CAA AAG CAA ACT ATT TGG TTT CAA ATA TAT TTT GTG TTG AAC GTG ATT AAT ATG GTG TTT AGT TTT TTT GCC GAG GTA GCG GCT CTG ATA CAC ATG TTA CGC GAA GAT GAA AAT TTT CTC GAG TGC TGC ATC GTA TTG AGC TAT GTG TCC TTT GTG GTC ATA GGT CTC TCC AAG ATA TTT GCT GTA ATG AAA CAA AAG CCA AAA ATG ACC GCA TTG GTC AAC CAA TTG AAG ACC TGC TTT CCG TCG CCA AGT GCA AAG GAT CAG GAG GAA TAT GCT CCG AAG TCC TGG CTG AAA CGC TGC CAT ATG TAC ACA AAG GGA TTT GGT GTT CTC TAC ACG ATC TTG TAT TTC GCC CAC GCC CTA ATT CCC TTA TTC GTA TAC TTC GTT CAA AGA ACG CTG CTC CAG TAT CCG GAT GCC GAG CAG ATT ATG CCG TTT TAC CAA CTC GAA CCG TGG GAA TTT CGC AAC TCC TGG TTG TTT TAT CCA ACC TAT TTT CAC CAA TCG CTT GCC GGA TAT ACT GCT ACA TGT GGA TCC ATT GCC GGT GAC CTC ATG ATC TTC GCT GTG GTC CTG CAG GTC ATC ATG CAC TAC GAA CGA CTG GCC AAG GTT CTC AGG GAA TTT AAG ATT GAA GCC CTT AAC GAG CCC AAT GGA GTT AAT AAA GAT CTG AAG AAG TTG CAG TCC CTA GTC GCC AGT CAC ATT GAT ATA CTT --- --- --- --- --- --- --- --- --- --- --- --- --- --- --- --- --- --- CGG CTC ACC GAT GTG ATG AAT GAG GTG TTT GGT GTT CCC TTG TTG CTA AAC TTT ATT GTC TCT GCG CTG CTC GTC TGC CTG GTG GGA TTT CAA TTA ACC CTC GAT TTC AAT CCC GAG TAT TTT TGC AAG CAG GTG CTG CTC CTG ACT TCT GTA CTG TTT GAG GTC TAT CTC CTC TGC TCC TTC AGC CAG ATG TTA ATA GAT GCT AGC GAA AAC GTT GGC CAT GCG GCA TAC GAT ATG GAC TGG TTA GGA TCC GAC AAA CGA TTC AAG AAA ATT TTA ATC TAT ATA TCT ATG CGA GCC CAG AAG CCA GTT TGC CTA AAA GCC ACA ATT GTC TTG GAC --- TTA TCC CTC TCT ACT ATG AGC ATC TTT CTT GGC ATG TCG TAT AAG TTC TTT GGC GCT TTA AGG ACT ATG TAT CAA 
Dsec_67aP         --- ATG GAT AAC GTC --- --- --- --- --- --- --- --- --- --- --- GCG GAA GTG CCT GAA GAA AAG TAT GTC GAA GTC GAT GAT TTT TTA AAG CTA GCT GTG AAA TTC TAT TAT ACT TTG GGC ATT GAT CCC TAT GAA ACT GGC CAA AAA CAA ACT ATT TGG TTT CAA ATA TAT TTT GTG TTG AAC GTG ATT AAT ATG GTG TAT ACT TTT TTT GCC GAG GTA GCG ACT GTG ATA ACC CTG TTA CGC GAT GAT GAA AAT TTT CTC GAG TGC TGC ATC GTA TTG AGC TAT TTG TCC TTT GTG GTC ATA GGT CTC TCC AAG ATA TTT GCT GTA ATG AAA CAA AAG CCA AAA ATG ACC GCA TTG GTC AGC CAA TTG AAG ACC TGC TTT CCG TCG CCA AGT GCA AAG GAT CAG GAG GAA TAT GCT CCG AAG TCC TGG TTG AAA CGC TGC CAT ATG TAC ACA AAG GGA TTT GGT GTT CTC TAC ATG ATC TTG TAT TTC GCC CAC GCC CTA ATT CCC TTA TTC GTA TAC TTC GTT CAA AGA GCG CTG CTC CAG TAT CCG GAT GCC GAG CAG ATT ATG CCG TTT TAC CAA CTC GAA CCT TGG GAA TTT CGC AAG TCC TGG TTG CTT TAT CCA ACC TAT TTT CAC CAA TCG TTG GCC GGT TAT ACT GCT ACA TGT GGA TCC ATT GCC GGT GAC CTC ATG ATC TTC GCT GTG GTC CTG CAG GTC ATC ATG CAC TAC GAA CGA CTG GCC AAG GTT CTC AGG GAA TTT AAG ATT CAA GCC CTT AAC GAG CCC AAT GGA CTT AAT GAG GAT CTG AAG AAG TTG CAG TCC CTA GTC GCC AAT CAC ATA GAT ATA CTT --- --- --- --- --- --- --- --- --- --- --- --- --- --- --- --- --- --- CGG CTC ACC GAT GTG ATG AAT GAG GTG TTT GGT ATT CCC TTG TTG CTA AAC TTT ATT GTC TCT GCG CTG CTC GTC TGC CTG GTG GGA TTT CAA TTA ACC GTC GAT TTC AAT CCC GAG TAT TTT TGC AAG CAG GTG CTG CTC CTG ACT TCT GTA CTG TTT GAG GTC TAT CTC CTC TGC TCA TTT AGC CAG ATG TTA ATA GAT GCT AGC GAA AAC GTT GGC CAT GCG GCA TAC GAT ATG GAC TGG TTA GGA TCC GAC AAA CGA TTC AAG AAA ATT TTA ATC TAT ATA TCA ATG CGA GCC CAG AAG CCA GTG TGC CTT AAA GCC ACA ATT TTC TTG GAC --- TTA TCC CTT TCC ACT ATG AGC ATC TTT CTT GGC ATG ACG TAT AAG TTC TTT GGC GCT TTA AGG ACT ATG TAT CAA 
node #9           ATG AGG GCT AAC ATC GTT AGA AAG ATT TTC GGT CGA AAG AAA GCG CCT GCG GAA GAG CCT AAA AAA ATG TAT CTC GAT GTC GAT GAT TTT TTG ATG CTA GCT ATG AAA TAC TAC TAT TCT ATG GGC GTT GCT CCC TAT GAA TCT GAC CAA AAA CCA CGT TTT GGG TTT CAA TTA TAT TTC GGA TTG CAC GTG GCT AAT GTG GTG TTT GCT TGG TTT ACC ATG ATG GCG TTT CTG GTG AAC TCT GTT CGC GAT AAT GAA GAT TTT CTC AAG ATC TGC ATC GTA TTG GGC TAT GTG ACC TTT GTG AAC ATA GGC GTC TTA AAG ATA TTT GCT GTA CAG ATT CAA AAG CGA AAA TTG ACC AGT TTG GTC CAG CAA TTG AAG TCC TTC TTT CCG CCG CCA AGT GAA GAG AAT CAG GAG GAA TAT GAT GTG GAG TAC TAT CTG AGA CTC AGC AAT ATG TTC TCA AAG GGA TTT GGT CGT CTC TAC ATG GTC ATG TTT GTC GTC AAC AGC GTG TTT TCC ATA ACG GAA TAC GTC ATT CAA AGA TGG CTG CTC CAG TCT GCG AAT GTC GAG CTG ACT ATG CCG TAT TTC CAA CTC GCA CCT TGG GAA TGG CGC GGC AGC TGG ACG TCT TGT CCA ACC TAT TTT CAC CAA TCG ATT GCC GGA TAT ACT TGT ACA TGT GGA TGC ATT TCC GCT GAC CTC ATG ATC TTC GCT GTG GTC ATG CAG GTC ATC ATG CAC TAC GAA CGA CTG GCC AAG GCT CTC AGG GAA TTT GAG ATT CAA TGC CTT AAC GCA CCC AAT GGA GCT GAT GAG GAT CTG AAG GAG TTG CGG TCC CTA ATC GCC TAT CAC AAT CAT ATA CTT CGG TTG CCT GGT GAA AAT ACT AGC TTA ATC CAT AAA TTA AAC TAC TTA ACT TTC CGA CTC ACC AAT AAG ATG AAC GAG ATC TTT GGA GTT CCC TTG TTG CTA AAC TTT TTG GAC TCT TCG ATG CTC ATC TGC CTG GTG GGA TTT CAA TTA ACC ATC GAT ATC AGT CTC GAG TAT ATT TGC AGG CAG GTG CTA ATC CTG ATT TCC GCA CTG GTT GAG GTC TAT CTC ATC TGC TCC TTC AGC CAG ATG TTA ATA AAT GCT AGC AAA AAC GTG AGC CTT GCG GTA TAC GAT ATG GAC TGG TTA GGT TAC GAC ACT CGA TTC AGG AAA ATG TTA GTT TTT ATA TTT ATG CGA GCC CAG AAG CCA GTT TGC CTA AAA GCC ACA GTT TTC TTG TAC ACA GTA TCC ATG GCT ACT ATG AGC ACC TTT CTT GAC GTG TCG TAT AAG TTT TTC TGC GCT ATA AGG ACT ATG TAT CAA 
node #10          ATG ATG GCT AAC GTC GTT AGA AAG ATT TTC GGT CGA AAG AAA GCG CCT GCG GAA GAG CCT AAA GAA AAG TAT TTC GAT GTC GAT GAT TTT TTG AGG CTA GCT GTG AAA TTC TAC AAT GCT ATG GGC ATT GCT CCC TAT GAA ACT GAC CGA AAA CCA ACT ATT TGG TTT CAA ATA TAT TTC GTA TTG AAC GTG TTT AAT GTG GTG TTT GCT TTT TTT GCC GAG ATA GCG TTT CTG GTG AAC ACT TTT CGC GAT AAT GAA AAT TTT CTC GAG AGC TGC ATC GTA TTG AGC TAT GTG TCC TTT GTG GTC ATA GGC CTC TTA AAG ATA TGT GCT GTA ATG AAT CAA AAG CCA AAA TTG ACC AGT TTG GTC CGG CAA TTG AAG ACC TGC TTT CCG TCG CCA AGT GCA AAG GAT CAG GAG GAA TAT GCT GTG AAG TCC TAT CTG AAA CGC AGC CAT ATG TAC ACA AAG GGA TTT GGT GGT CTC TAC ACG ATC ATG TAT TTC GCC CAC ATC CTG ATT CCC TTA TTG GTA TAC ATC ATT CAA AGA GTG CTG CTC CAG TAT CCG GAT GCC GAG CAG ATT ATG CCG TTT TAC CAA CTC GAA CCT TGG GAA TTT CGC GAC TCC TGG TTG TTT TAT CCA ACC TAT TTT CAC CAA TCG TTT GCC GGA TAT ACT GCT ACA TGT GGA TCC ATT GCC GGT GAC CTC ATG ATC TTC GCT GTG GTC CTG CAG GTC ATC ATG CAC TAC GAA CGA CTG GCC AAG GTT CTC AGG GAA TTT AAG ATT CAA GCC CTT AAC GCA CCC AAT GGA GTT AAT GAG GAT CTG AAG AAG TTG CAG TCC CTA GTC GCC AAT CAC ATT GAT ATA CTT CGG TTG CCT GGT GAA AAT ACT AGC TTA ATC CAT AAA TTA AAC TAC TTA ACT TTC CGA CTC ACC GAT GTG ATG AAC GAG GTC TTT GGA GTT CCC TTG TTG CTA AAC TTT TTG GCC TCT TCG CTG CTC GTC TGC CTG GTG GGA TTT CAA TTA ACC CTC GAT TTC AAT CCC GAG TAT TTT TGC AAG CAG GTG CTA CTC CTG ACT TCC GCA CTG GTT GAG GTC TAT CTC CTC TGC TCC TTC AGC CAG ATG TTA ATA GAT GCT AGC GAA AAC GTG GGC CTT GCG GTA TAC GAT ATG GAC TGG TTA GGT TCC GAC AAT CGA TTC AAG AAA ATG TTA ATT TAT ATA TCT ATG CGA GCC CAG AAG CCA GTT TGC CTA AAA GCC ACA ATT GTC TTG GAC ACA TTA TCC CTG TCT ACT ATG AGC ATC TTT CTT GGC ATG TCG TAT AAG TTT TTC TGC GCT ATA AGG ACT ATG TAT CAA 
node #11          ATG ATG GAT AAC GTC GTT AGA AAG ATT TTC GGT CGA AAG AAA GCG CCT GCG GAA GTG CCT GAA GAA AAG TAT GTC GAA GTC GAT GAT TTT TTG AGG CTA GCT GTG AAA TTC TAC AAT ACT TTG GGC ATT GAT CCC TAT GAA ACT GGC CGA AAA CAA ACT ATT TGG TTT CAA ATA TAT TTC GTA TTG AAC GTG TTT AAT ATG GTG TTT AGT TTT TTT GCC GAG GTA GCG GCT CTG GTG CAC ATG TTA CGC GAT AAT GAA AAT TTT CTC GAG AGC TGC ATC GTA TTG AGC TAT GTG TCC TTT GTG GTC ATA GGC CTC TCC AAG ATA TGT GCT GTA ATG AAA CAA AAG CCA AAA ATG ACC GCT TTG GTC AGG CAA TTG AAG ACC TGC TTT CCG TCG CCA AGT GCA AAG GAT CAG GAG GAA TAT GCT GTG AAG TCC TGG CTG AAA CGC TGC CAT ATG TAC ACA AAG GGA TTT GGT GGT CTC TAC ACG ATC ATG TAT TTC GCC CAC GCC CTG ATT CCC TTA TTC GTA TAC TTC ATT CAA AGA GTG CTG CTC CAG TAT CCG GAT GCC GAG CAG ATT ATG CCG TTT TAC CAA CTC GAA CCT TGG GAA TTT CGC GAC TCC TGG TTG TTT TAT CCA ACC TAT TTT CAC CAA TCG TTT GCC GGA TAT ACT GCT ACA TGT GGA TCC ATT GCC GGT GAC CTC ATG ATC TTC GCT GTG GTC CTG CAG GTC ATC ATG CAC TAC GAA CGA CTG GCC AAG GTT CTC AGG GAA TTT AAG ATT CAA GCC CTT AAC GCA CCC AAT GGA GTT AAT GAG GAT CTG AAG AAG TTG CAG TCC CTA GTC GCC AAT CAC ATT GAT ATA CTT CGG TTG CCT GGT GAA AAT ACT AGC TTA ATC CAT AAA TTA AAC TAC TTA ACT TTC CGA CTC ACC GAT GTG ATG AAC GAG GTC TTT GGA ATT CCC TTG TTG CTA AAC TTT ATT GCC TCT GCG CTG CTC GTC TGC CTG GTG GGA TTT CAA TTA ACC CTC GAT TTC AAT CCC GAG TAT TTT TGC AAG CAG GTG CTA CTC CTG ACT TCC GTA CTG TTT GAG GTC TAT CTC CTC TGC TCC TTC AGC CAG ATG TTA ATA GAT GCT AGC GAA AAC GTG GGC CAT GCG GCA TAC GAT ATG GAC TGG TTA GGT TCC GAC AAA CGA TTC AAG AAA ATT TTA ATT TAT ATA TCT ATG CGA GCC CAG AAG CCA GTT TGC CTA AAA GCC ACA ATT GTC TTG GAC ACA TTA TCC CTG TCT ACT ATG AGC ATC TTT CTT GGC ATG TCG TAT AAG TTT TTC TGC GCT TTA AGG ACT ATG TAT CAA 
node #12          ATG ATG GAT AAC GTC GTT AGA AAG ATT TTC GGT CGA AAG AAA GCG CCT GCG GAA GTT CCT GAA GAA AAG TAT GTC GAA GTC GAC GAT TTT TTG AAG CTA GCT GTG AAA TTC TAT AAT ACT TTG GGC ATT GAT CCC TAT GAA ACT GGC CAA AAA CAA ACT ATT TGG TTT CAA ATA TAT TTT GTG TTG AAC GTG ATT AAT ATG GTG TTT AGT TTT TTT GCC GAG GTA GCG GCT CTG ATA CAC ATG TTA CGC GAT GAT GAA AAT TTT CTC GAG TGC TGC ATC GTA TTG AGC TAT GTG TCC TTT GTG GTC ATA GGT CTC TCC AAG ATA TTT GCT GTA ATG AAA CAA AAG CCA AAA ATG ACC GCA TTG GTC AGC CAA TTG AAG ACC TGC TTT CCG TCG CCA AGT GCA AAG GAT CAG GAG GAA TAT GCT CCG AAG TCC TGG CTG AAA CGC TGC CAT ATG TAC ACA AAG GGA TTT GGT GTT CTC TAC ACG ATC TTG TAT TTC GCC CAC GCC CTA ATT CCC TTA TTC GTA TAC TTC GTT CAA AGA GCG CTG CTC CAG TAT CCG GAT GCC GAG CAG ATT ATG CCG TTT TAC CAA CTC GAA CCT TGG GAA TTT CGC AAC TCC TGG TTG TTT TAT CCA ACC TAT TTT CAC CAA TCG TTT GCC GGA TAT ACT GCT ACA TGT GGA TCC ATT GCC GGT GAC CTC ATG ATC TTC GCT GTG GTC CTG CAG GTC ATC ATG CAC TAC GAA CGA CTG GCC AAG GTT CTC AGG GAA TTT AAG ATT CAA GCC CTT AAC GCA CCC AAT GGA GTT AAT GAG GAT CTG AAG AAG TTG CAG TCC CTA GTC GCC AAT CAC ATT GAT ATA CTT CGG TTG CCT GGT GAA AAT ACT AGC TTA ATC CAT AAA TTA AAC TAC TTA ACT TTC CGG CTC ACC GAT GTG ATG AAT GAG GTG TTT GGT ATT CCC TTG TTG CTA AAC TTT ATT GTC TCT GCG CTG CTC GTC TGC CTG GTG GGA TTT CAA TTA ACC CTC GAT TTC AAT CCC GAG TAT TTT TGC AAG CAG GTG CTG CTC CTG ACT TCT GTA CTG TTT GAG GTC TAT CTC CTC TGC TCC TTC AGC CAG ATG TTA ATA GAT GCT AGC GAA AAC GTT GGC CAT GCG GCA TAC GAT ATG GAC TGG TTA GGA TCC GAC AAA CGA TTC AAG AAA ATT TTA ATC TAT ATA TCT ATG CGA GCC CAG AAG CCA GTT TGC CTA AAA GCC ACA ATT GTC TTG GAC ACA TTA TCC CTC TCT ACT ATG AGC ATC TTT CTT GGC ATG TCG TAT AAG TTC TTT GGC GCT TTA AGG ACT ATG TAT CAA 
node #13          ATG ATG GAT AAC GTC GTT AGA AAG ATT TTC GGT CGA AAG AAA GCG CCT GCG GAA GTT CCT GAA GAA AAG TAT GTC GAA GTC GAC GAT TTT TTG AAG CTA GCT GTG AAA TTC TAT AAT ACT TTG GGC ATT GAT CCC TAT GAA ACT GGC CAA AAA CAA ACT ATT TGG TTT CAA ATA TAT TTT GTG TTG AAC GTG ATT AAT ATG GTG TTT AGT TTT TTT GCC GAG GTA GCG GCT CTG ATA CAC ATG TTA CGC GAT GAT GAA AAT TTT CTC GAG TGC TGC ATC GTA TTG AGC TAT GTG TCC TTT GTG GTC ATA GGT CTC TCC AAG ATA TTT GCT GTA ATG AAA CAA AAG CCA AAA ATG ACC GCA TTG GTC AGC CAA TTG AAG ACC TGC TTT CCG TCG CCA AGT GCA AAG GAT CAG GAG GAA TAT GCT CCG AAG TCC TGG CTG AAA CGC TGC CAT ATG TAC ACA AAG GGA TTT GGT GTT CTC TAC ACG ATC TTG TAT TTC GCC CAC GCC CTA ATT CCC TTA TTC GTA TAC TTC GTT CAA AGA GCG CTG CTC CAG TAT CCG GAT GCC GAG CAG ATT ATG CCG TTT TAC CAA CTC GAA CCT TGG GAA TTT CGC AAC TCC TGG TTG TTT TAT CCA ACC TAT TTT CAC CAA TCG TTT GCC GGA TAT ACT GCT ACA TGT GGA TCC ATT GCC GGT GAC CTC ATG ATC TTC GCT GTG GTC CTG CAG GTC ATC ATG CAC TAC GAA CGA CTG GCC AAG GTT CTC AGG GAA TTT AAG ATT CAA GCC CTT AAC GAG CCC AAT GGA GTT AAT GAG GAT CTG AAG AAG TTG CAG TCC CTA GTC GCC AAT CAC ATT GAT ATA CTT CGG TTG CCT GGT GAA AAT ACT AGC TTA ATC CAT AAA TTA AAC TAC TTA ACT TTC CGG CTC ACC GAT GTG ATG AAT GAG GTG TTT GGT ATT CCC TTG TTG CTA AAC TTT ATT GTC TCT GCG CTG CTC GTC TGC CTG GTG GGA TTT CAA TTA ACC CTC GAT TTC AAT CCC GAG TAT TTT TGC AAG CAG GTG CTG CTC CTG ACT TCT GTA CTG TTT GAG GTC TAT CTC CTC TGC TCC TTC AGC CAG ATG TTA ATA GAT GCT AGC GAA AAC GTT GGC CAT GCG GCA TAC GAT ATG GAC TGG TTA GGA TCC GAC AAA CGA TTC AAG AAA ATT TTA ATC TAT ATA TCT ATG CGA GCC CAG AAG CCA GTT TGC CTA AAA GCC ACA ATT GTC TTG GAC ACA TTA TCC CTC TCT ACT ATG AGC ATC TTT CTT GGC ATG TCG TAT AAG TTC TTT GGC GCT TTA AGG ACT ATG TAT CAA 
node #14          ATG ATG GCC AAC GTC GTT AGA AAG ATT TTC GGT CGA AAG AAA GCG CCT GCG GAA GAG TCA AAA GAA AAG CAT TAC GAT GTC GAT GAT TTT TTG AGG CTA CCT GTA ATT TTC TAC AAT GTC ATG GGC ATA GCA CCC TAT GAA ACT GAC CGA AAA CCA ACT ATT TGG TTT CAA ATA TAT TTC GTA TTG AAC GTG TTT AAT GTT GTG CTG GCC TTT ACT GCT GAA ATA GCG TTC CTG GTG AAC ACT TTT CGC GAT AAT GAA AAT TTT CTC GAG AGC TGC ATC GTA TTG AGC TAT GTG TCC TTT GTG GTC ACA GGA CTT TTA AAG ATA TGC GCT GTA ATG AAT CGA AAG CCA AAG TTG ACC AGT TTG GTT CGG CAA TTG AGG ACC TGT TTT CCG TCG CCA AGT GCA AAG GAT CAG GAG GAA TAT GCT GTG AAG TCA TAT CTG GAT CGC AGC CAT ATG TAC ACA AAG GGA TTT GGT GGT CTC TAC ACG ATT ACG TAT TTC GCC CAC ATC CTT ATT CCC TTG TTG GTA TAC ATC ATT CAG AGT GTG GTG CTC CAG TAT CCG GAT GCC GAG CAG ATT ATG CCG TTT TAC CAA CTC GAA CCT TGG GAA TTT CAC GAC TCC TGG TTG TTT TAT CCA ACC TAT TTT CAC CAA TCG TTT GCC GGA TAT ACT GCT ACA TGT GGA TCC ATT GCC GGT GAC CTC ATG ATC TTC GCT GTG GTC CTG CAG GTC ATC ATG CAC TAC GAA CGA CTG GCC AAG GTT CTC AGG GAA TTT AAG ATT CAA GCC CTT AAC GCA CCC AAT GGA GTT AAT GAG GAT CTG AAG AAG TTG CAG TCC CTA GTC GCC AAT CAC ATT GAT ATA CTT CGG TTG CCT GGT GAA AAT ACT AGC TTA ATC CAT AAA TTA AAC TAC TTA ACT TTC AGA CTT ACC GAT GTG ATG AAC GAG GTC TTT GGA GTT CCT TTG TTG CTA AAC TTT TTG GCC TCT TCG CTG CTC GTC TGC CTG GTG GGA TTT CAA TTA ACC CTC GAT TTC AAT CCC GAG TAT TTT TGC AAG CAG GTG CTA CTC CTG ACT TCC GCA TTG GTA GAG ATC TAT CTC CTG TGC TAC TTC AGC CAG ATG TTA ATG GAT GCT AGC GAA AAC GTG GGC TTT GCG GTG TAC GAT ATG GAC TGG ACC GGT GCC GAC AAT CGA TTC AAG AAA ATG TTA ATT TAT ATA TCT ATG CGA GCC CAG AAG CCA GTT TGC CTA AAA GCA ACT ATT GTC TTG GAC ACA TTA TCC CTG TCT ACT ATG AGC ATC TTT CTT GGC ATG TCG TAT AAA TTT TTC TGC GCT ATA AGG ACT ATG TAT CAA 
node #15          ATG CGG GCT AAC ATT GTT AGA AAG ATT TTC GGT CGA AAG AAA GCG CCT GCC GAG GAG CCA AAG AAA GTG TAT CCT GTT GTC GAG GAT TTT CTA ATG CTG GCC ACG AAG TAC TTC TAC TCA ATA GGT GTG GTT CCC TAC GAA TCG GAT GAG AAA CCC CGT TTT GGA CTT CAC TTG TAC CTG GGA TTC CAC GTA GCT AAT CTG CTA TTC GTT TGG TTC ACA ATG ATG GTG TTT GTG GTG AAT TCT GTT CGT GAC AAC GAA GAC TTT CTC AAG ATT TCC ATG GTT GTG GGC TAT ATT ACT TTC GGC AAC GTC GGC GTC CTA AAG ATT TTA GTT GTT CAA TTG CAA AAG AGA AAA TTA ACC AGC TTG GTG CAA AAT TTG AAG TCC TTA TTT CCA CAG CCA AAT AAA GGA AAG CAC GAG GAT TTT GAT GTA GAG CAC TAT CTG AGA TTT AGC AAA CTG ATC TCA AAG TAT TTC GGA CGC CTT TAC GTG GCT ATG ATC GTA ATC AAC AGC GCG TCC TCC ATC ACA CAG TAT GCG ATT CAA AGG TGG TGG CTC CAT TCG GCG AAT GTG GAG TTG ACT CTG CCC TAT GTT CCG CTG GCC CCA TGG AAC TGG CGC GGA AGT TGG ACA TCT TGG CCG ACG TAC TTG CTC CAA TCG ACT GCT GCC TAC ACT TGC ACT TGC GGC TGT TTG TCC GCC GAT CTT ATG ATG TTC GCC GTG GTC ATG CAG GTC ATC ATG CAC TTC GAT AGA TTG GCC AAG GCA CTC AGG GAG TTC GAT AAA AGG TGT TCA AAT GCA CCC AAT GGA GCT GAG GAG GAC TTA AAT GAG CTG AGA TCC CTG ATC GTC TAT CAC AAT CAA GTT TTA CGG TTG CCT GGT GAA AAT ACT AGC TTA ATC CAT AAA TTA AAC TAC TTA ACT TTC AGA CTC ACG AGC AAG ATG AAC GAC ATC TTT GGA GTT CCA TTG CTA TTG AAC TTT CTC AAC TCT TCG ATG CTC ATT TGC AAT GTG GGA TTT CAG TTG ACC ATT GGC ATC AGT TTG GAG TAT ATC GGC CGG CAG GTG TTG ATC ATA CTC TCG GCT CTG GTG GAG GTC TAC CTC ATC TGC TCC TTA AGC CAG ATG CTT ATT AAT GCG AGC AAA AAT GTT AGC CTT GCC GTC TAC GAT ATG GAT TGG CTG GAG TAC GAT ACC AAA TTC CGG AAA ATG CTC GTC CTA GTA GTT ATG CGA GCC CAG AAA CCC GTC TGC TTG AAT GCT ACA GCA TTC CTG TCC ACA GTC TCA ATG GGG ACC ATG ACC ACT TTC ATG CAA GTA TCA TAC AAG TTC TTC TGC GCT ATT CGG ATG ATG TAT CAG 
```
