## Supplementary material for "Odorant receptor copy number change, co-expression, and positive selection establish peripheral coding differences between fly species": sup. file 4: rst1

```
	8	438	395	0.4438	0.477	0.132	0.109	0.007	0.077	0.029	0.037	0.190	0.166	0.034	0.179	1.648	0.069	0.038	1.779	999.000	2.868	0.334	0.228	0.438	0.813	2.492	0.498	0.265	0.978	0.434	0.119	0.082	0.462	-4962.911	0.6768	2.1449
List of sites with changes according to ancestral reconstruction
Suzuki-Gojobori (1999) style test
   1 S N:   0.086  2.914 Sd Nd:    0.0  12.0  + p = 0.707 
   2 S N:   0.611  2.389 Sd Nd:    1.0   1.0  - p = 0.366 
   3 S N:   0.894  2.106 Sd Nd:    1.0   2.0  - p = 0.654 
   4 S N:   0.333  2.667 Sd Nd:    0.0   0.0 
   5 S N:   0.792  2.208 Sd Nd:    2.0   1.0  - p = 0.172 
   6 S N:   0.914  2.086 Sd Nd:    1.0  12.0  + p = 0.059 
   7 S N:   0.703  2.297 Sd Nd:    0.0  12.0  + p = 0.041 *
   8 S N:   0.399  2.601 Sd Nd:    0.0  12.0  + p = 0.181 
   9 S N:   0.638  2.362 Sd Nd:    0.0  12.0  + p = 0.057 
  10 S N:   0.362  2.638 Sd Nd:    0.0  12.0  + p = 0.214 
  11 S N:   0.914  2.086 Sd Nd:    0.0  12.0  + p = 0.013 *
  12 S N:   1.311  1.689 Sd Nd:    0.0  12.0  + p = 0.001 **
  13 S N:   0.399  2.601 Sd Nd:    0.0  12.0  + p = 0.181 
  14 S N:   0.399  2.601 Sd Nd:    0.0  12.0  + p = 0.181 
  15 S N:   0.914  2.086 Sd Nd:    0.0  13.0  + p = 0.009 **
  16 S N:   0.914  2.086 Sd Nd:    0.0  12.0  + p = 0.013 *
  17 S N:   1.000  2.000 Sd Nd:    1.0   0.0  - p = 0.333 
  18 S N:   0.375  2.625 Sd Nd:    1.0   0.0  - p = 0.125 
  19 S N:   0.453  2.547 Sd Nd:    2.0   2.0  - p = 0.111 
  20 S N:   1.021  1.979 Sd Nd:    2.0   1.0  - p = 0.269 
  21 S N:   0.375  2.625 Sd Nd:    1.0   1.0  - p = 0.234 
  22 S N:   0.375  2.625 Sd Nd:    0.0   1.0  + p = 0.875 
  23 S N:   0.435  2.565 Sd Nd:    0.0   2.0  + p = 0.731 
  24 S N:   0.417  2.583 Sd Nd:    0.0   1.0  + p = 0.861 
  25 S N:   0.875  2.125 Sd Nd:    1.0   4.0  + p = 0.545 
  26 S N:   0.537  2.463 Sd Nd:    0.0   2.0  + p = 0.674 
  27 S N:   1.000  2.000 Sd Nd:    0.0   0.0 
  28 S N:   0.345  2.655 Sd Nd:    2.0   1.0  - p = 0.037 *
  29 S N:   0.333  2.667 Sd Nd:    0.0   0.0 
  30 S N:   0.333  2.667 Sd Nd:    0.0   0.0 
  31 S N:   0.936  2.064 Sd Nd:    4.0   0.0  - p = 0.009 **
  32 S N:   0.231  2.769 Sd Nd:    0.0   2.0  + p = 0.852 
  33 S N:   1.333  1.667 Sd Nd:    1.0   0.0  - p = 0.444 
  34 S N:   1.000  2.000 Sd Nd:    1.0   1.0  - p = 0.556 
  35 S N:   0.665  2.335 Sd Nd:    2.0   3.0  - p = 0.308 
  36 S N:   0.405  2.595 Sd Nd:    1.5   1.5  - p = 0.050 *
  37 S N:   0.387  2.613 Sd Nd:    0.0   1.0  + p = 0.871 
  38 S N:   0.396  2.604 Sd Nd:    1.0   1.0  - p = 0.246 
  39 S N:   0.388  2.612 Sd Nd:    1.0   2.0  - p = 0.340 
  40 S N:   1.069  1.931 Sd Nd:    2.0   3.0  - p = 0.584 
  41 S N:   0.307  2.693 Sd Nd:    0.0   2.0  + p = 0.806 
  42 S N:   1.000  2.000 Sd Nd:    1.0   0.0  - p = 0.333 
  43 S N:   0.877  2.123 Sd Nd:    2.0   2.0  - p = 0.335 
  44 S N:   0.898  2.102 Sd Nd:    1.0   3.0  + p = 0.653 
  45 S N:   1.000  2.000 Sd Nd:    0.0   0.0 
  46 S N:   0.429  2.571 Sd Nd:    1.0   0.0  - p = 0.143 
  47 S N:   0.375  2.625 Sd Nd:    0.0   0.0 
  48 S N:   1.034  1.966 Sd Nd:    1.0   1.0  - p = 0.570 
  49 S N:   0.442  2.558 Sd Nd:    2.0   1.0  - p = 0.059 
  50 S N:   0.726  2.274 Sd Nd:    1.0   3.0  - p = 0.670 
  51 S N:   0.375  2.625 Sd Nd:    1.0   0.0  - p = 0.125 
  52 S N:   0.939  2.061 Sd Nd:    1.0   2.0  - p = 0.676 
  53 S N:   0.783  2.217 Sd Nd:    1.0   3.0  + p = 0.720 
  54 S N:   0.468  2.532 Sd Nd:    0.0   2.0  + p = 0.712 
  55 S N:   0.706  2.294 Sd Nd:    1.0   1.0  - p = 0.415 
  56 S N:   0.528  2.472 Sd Nd:    0.0   1.0  + p = 0.824 
  57 S N:   0.362  2.638 Sd Nd:    0.0   1.0  + p = 0.879 
  58 S N:   0.753  2.247 Sd Nd:    2.0   1.0  - p = 0.157 
  59 S N:   0.429  2.571 Sd Nd:    1.0   0.0  - p = 0.143 
  60 S N:   0.617  2.383 Sd Nd:    2.0   2.0  - p = 0.190 
  61 S N:   1.073  1.927 Sd Nd:    2.0   2.0  - p = 0.451 
  62 S N:   0.618  2.382 Sd Nd:    0.0   1.0  + p = 0.794 
  63 S N:   0.333  2.667 Sd Nd:    1.0   1.0  - p = 0.210 
  64 S N:   0.970  2.030 Sd Nd:    2.0   1.0  - p = 0.246 
  65 S N:   0.790  2.210 Sd Nd:    0.0   5.0  + p = 0.217 
  66 S N:   0.333  2.667 Sd Nd:    1.0   0.0  - p = 0.111 
  67 S N:   0.857  2.143 Sd Nd:    2.0   3.0  - p = 0.442 
  68 S N:   1.097  1.903 Sd Nd:    1.0   1.0  - p = 0.598 
  69 S N:   0.427  2.573 Sd Nd:    2.0   2.0  - p = 0.100 
  70 S N:   0.901  2.099 Sd Nd:    1.0   4.0  + p = 0.528 
  71 S N:   0.145  2.855 Sd Nd:    0.0   2.0  + p = 0.905 
  72 S N:   0.398  2.602 Sd Nd:    1.0   3.0  - p = 0.434 
  73 S N:   1.000  2.000 Sd Nd:    2.0   1.0  - p = 0.259 
  74 S N:   0.131  2.869 Sd Nd:    1.0   2.0  - p = 0.125 
  75 S N:   0.304  2.696 Sd Nd:    1.0   2.0  - p = 0.274 
  76 S N:   1.000  2.000 Sd Nd:    0.0   1.0  + p = 0.667 
  77 S N:   0.441  2.559 Sd Nd:    1.0   4.0  - p = 0.548 
  78 S N:   1.114  1.886 Sd Nd:    0.0   3.0  + p = 0.248 
  79 S N:   0.979  2.021 Sd Nd:    1.5   1.5  - p = 0.250 
  80 S N:   0.341  2.659 Sd Nd:    1.0   4.0  - p = 0.453 
  81 S N:   0.908  2.092 Sd Nd:    2.0   4.0  - p = 0.586 
  82 S N:   0.605  2.395 Sd Nd:    0.0   3.0  + p = 0.509 
  83 S N:   1.000  2.000 Sd Nd:    1.0   0.0  - p = 0.333 
  84 S N:   0.334  2.666 Sd Nd:    1.0   1.0  - p = 0.210 
  85 S N:   0.333  2.667 Sd Nd:    1.0   1.0  - p = 0.210 
  86 S N:   0.375  2.625 Sd Nd:    1.0   0.0  - p = 0.125 
  87 S N:   0.333  2.667 Sd Nd:    1.0   1.0  - p = 0.210 
  88 S N:   0.333  2.667 Sd Nd:    0.0   0.0 
  89 S N:   1.000  2.000 Sd Nd:    0.0   0.0 
  90 S N:   0.375  2.625 Sd Nd:    0.0   1.0  + p = 0.875 
  91 S N:   0.436  2.564 Sd Nd:    1.0   3.0  - p = 0.466 
  92 S N:   0.573  2.427 Sd Nd:    0.0   1.0  + p = 0.809 
  93 S N:   0.472  2.528 Sd Nd:    0.0   1.0  + p = 0.843 
  94 S N:   0.997  2.003 Sd Nd:    1.0   1.0  - p = 0.554 
  95 S N:   0.848  2.152 Sd Nd:    1.0   1.0  - p = 0.485 
  96 S N:   0.750  2.250 Sd Nd:    0.0   1.0  + p = 0.750 
  97 S N:   0.429  2.571 Sd Nd:    1.0   0.0  - p = 0.143 
  98 S N:   0.900  2.100 Sd Nd:    0.5   2.5  + p = 0.343 
  99 S N:   1.000  2.000 Sd Nd:    1.0   1.0  - p = 0.556 
 100 S N:   0.333  2.667 Sd Nd:    1.0   0.0  - p = 0.111 
 101 S N:   1.000  2.000 Sd Nd:    1.0   1.0  - p = 0.556 
 102 S N:   0.584  2.416 Sd Nd:    0.0   2.0  + p = 0.649 
 103 S N:   0.775  2.225 Sd Nd:    1.0   3.0  + p = 0.724 
 104 S N:   1.010  1.990 Sd Nd:    2.0   0.0  - p = 0.113 
 105 S N:   1.000  2.000 Sd Nd:    1.0   1.0  - p = 0.556 
 106 S N:   1.042  1.958 Sd Nd:    1.5   1.5  - p = 0.278 
 107 S N:   0.375  2.625 Sd Nd:    0.0   0.0 
 108 S N:   0.663  2.337 Sd Nd:    1.0   1.0  - p = 0.393 
 109 S N:   0.498  2.502 Sd Nd:    1.0   4.0  - p = 0.597 
 110 S N:   1.000  2.000 Sd Nd:    1.0   1.0  - p = 0.556 
 111 S N:   1.000  2.000 Sd Nd:    2.0   0.0  - p = 0.111 
 112 S N:   0.224  2.776 Sd Nd:    1.0   2.0  - p = 0.207 
 113 S N:   0.571  2.429 Sd Nd:    0.0   5.0  + p = 0.348 
 114 S N:   0.478  2.522 Sd Nd:    1.0   2.0  - p = 0.406 
 115 S N:   0.375  2.625 Sd Nd:    0.0   0.0 
 116 S N:   1.089  1.911 Sd Nd:    1.0   1.0  - p = 0.594 
 117 S N:   0.375  2.625 Sd Nd:    1.0   0.0  - p = 0.125 
 118 S N:   0.642  2.358 Sd Nd:    2.0   1.0  - p = 0.118 
 119 S N:   1.000  2.000 Sd Nd:    1.0   0.0  - p = 0.333 
 120 S N:   0.441  2.559 Sd Nd:    2.0   2.0  - p = 0.106 
 121 S N:   0.750  2.250 Sd Nd:    0.0   0.0 
 122 S N:   1.000  2.000 Sd Nd:    3.0   0.0  - p = 0.037 *
 123 S N:   0.623  2.377 Sd Nd:    2.0   3.0  - p = 0.279 
 124 S N:   0.362  2.638 Sd Nd:    0.0   2.0  + p = 0.773 
 125 S N:   0.750  2.250 Sd Nd:    0.0   0.0 
 126 S N:   0.405  2.595 Sd Nd:    0.0   2.0  + p = 0.748 
 127 S N:   1.000  2.000 Sd Nd:    0.0   1.0  + p = 0.667 
 128 S N:   0.482  2.518 Sd Nd:    1.0   2.0  - p = 0.409 
 129 S N:   0.333  2.667 Sd Nd:    0.0   0.0 
 130 S N:   1.000  2.000 Sd Nd:    1.0   0.0  - p = 0.333 
 131 S N:   0.871  2.129 Sd Nd:    1.0   2.0  - p = 0.642 
 132 S N:   1.001  1.999 Sd Nd:    1.0   1.0  - p = 0.556 
 133 S N:   0.333  2.667 Sd Nd:    0.0   1.0  + p = 0.889 
 134 S N:   0.627  2.373 Sd Nd:    2.0   2.0  - p = 0.195 
 135 S N:   0.594  2.406 Sd Nd:    1.0   2.0  - p = 0.484 
 136 S N:   0.372  2.628 Sd Nd:    0.0   4.0  + p = 0.589 
 137 S N:   0.362  2.638 Sd Nd:    1.0   1.0  - p = 0.227 
 138 S N:   0.375  2.625 Sd Nd:    0.0   0.0 
 139 S N:   0.362  2.638 Sd Nd:    0.0   1.0  + p = 0.879 
 140 S N:   0.396  2.604 Sd Nd:    0.0   1.0  + p = 0.868 
 141 S N:   0.584  2.416 Sd Nd:    0.0   1.0  + p = 0.805 
 142 S N:   1.000  2.000 Sd Nd:    1.0   2.0  + p = 0.741 
 143 S N:   0.375  2.625 Sd Nd:    0.0   1.0  + p = 0.875 
 144 S N:   0.643  2.357 Sd Nd:    2.0   2.0  - p = 0.203 
 145 S N:   0.359  2.641 Sd Nd:    0.0   2.0  + p = 0.775 
 146 S N:   1.327  1.673 Sd Nd:    1.0   0.0  - p = 0.442 
 147 S N:   0.602  2.398 Sd Nd:    0.0   3.0  + p = 0.511 
 148 S N:   0.806  2.194 Sd Nd:    1.0   2.0  - p = 0.609 
 149 S N:   0.339  2.661 Sd Nd:    0.0   1.0  + p = 0.887 
 150 S N:   0.345  2.655 Sd Nd:    0.0   2.0  + p = 0.784 
 151 S N:   0.409  2.591 Sd Nd:    0.0   2.0  + p = 0.746 
 152 S N:   0.470  2.530 Sd Nd:    0.0   2.0  + p = 0.711 
 153 S N:   1.161  1.839 Sd Nd:    0.0   1.0  + p = 0.613 
 154 S N:   0.375  2.625 Sd Nd:    0.0   0.0 
 155 S N:   0.940  2.060 Sd Nd:    0.7   2.3  + p = 0.324 
 156 S N:   0.333  2.667 Sd Nd:    1.0   0.0  - p = 0.111 
 157 S N:   1.034  1.966 Sd Nd:    1.0   0.0  - p = 0.345 
 158 S N:   1.000  2.000 Sd Nd:    1.0   2.0  + p = 0.741 
 159 S N:   1.000  2.000 Sd Nd:    1.0   0.0  - p = 0.333 
 160 S N:   0.425  2.575 Sd Nd:    0.0   1.0  + p = 0.858 
 161 S N:   0.626  2.374 Sd Nd:    0.0   4.0  + p = 0.392 
 162 S N:   0.875  2.125 Sd Nd:    2.0   2.0  - p = 0.334 
 163 S N:   0.137  2.863 Sd Nd:    0.0   2.0  + p = 0.911 
 164 S N:   0.470  2.530 Sd Nd:    1.0   2.0  - p = 0.400 
 165 S N:   0.750  2.250 Sd Nd:    2.0   1.0  - p = 0.156 
 166 S N:   0.903  2.097 Sd Nd:    1.0   2.0  - p = 0.658 
 167 S N:   0.333  2.667 Sd Nd:    0.0   1.0  + p = 0.889 
 168 S N:   0.512  2.488 Sd Nd:    1.0   3.0  - p = 0.527 
 169 S N:   1.092  1.908 Sd Nd:    2.0   4.0  + p = 0.618 
 170 S N:   0.653  2.347 Sd Nd:    1.0   2.0  - p = 0.521 
 171 S N:   1.000  2.000 Sd Nd:    0.0   1.0  + p = 0.667 
 172 S N:   0.719  2.281 Sd Nd:    2.0   1.0  - p = 0.145 
 173 S N:   0.841  2.159 Sd Nd:    1.0   3.0  + p = 0.686 
 174 S N:   0.617  2.383 Sd Nd:    1.0   3.0  - p = 0.602 
 175 S N:   0.429  2.571 Sd Nd:    1.0   0.0  - p = 0.143 
 176 S N:   0.821  2.179 Sd Nd:    1.0   3.0  + p = 0.698 
 177 S N:   0.688  2.312 Sd Nd:    0.0   1.0  + p = 0.771 
 178 S N:   0.375  2.625 Sd Nd:    1.0   0.0  - p = 0.125 
 179 S N:   0.682  2.318 Sd Nd:    1.0   1.0  - p = 0.403 
 180 S N:   0.436  2.564 Sd Nd:    0.0   4.0  + p = 0.533 
 181 S N:   0.931  2.069 Sd Nd:    0.5   4.5  + p = 0.156 
 182 S N:   1.000  2.000 Sd Nd:    0.0   0.0 
 183 S N:   0.361  2.639 Sd Nd:    0.0   2.0  + p = 0.774 
 184 S N:   0.855  2.145 Sd Nd:    1.0   3.0  + p = 0.678 
 185 S N:   1.000  2.000 Sd Nd:    0.0   1.0  + p = 0.667 
 186 S N:   0.334  2.666 Sd Nd:    0.0   2.0  + p = 0.790 
 187 S N:   1.000  2.000 Sd Nd:    1.0   2.0  + p = 0.741 
 188 S N:   0.375  2.625 Sd Nd:    0.0   2.0  + p = 0.766 
 189 S N:   0.824  2.176 Sd Nd:    1.0   2.0  - p = 0.619 
 190 S N:   0.884  2.116 Sd Nd:    0.0   2.0  + p = 0.497 
 191 S N:   0.413  2.587 Sd Nd:    0.0   3.0  + p = 0.641 
 192 S N:   0.994  2.006 Sd Nd:    1.0   2.0  - p = 0.701 
 193 S N:   0.389  2.611 Sd Nd:    0.0   3.0  + p = 0.659 
 194 S N:   0.576  2.424 Sd Nd:    1.0   4.0  - p = 0.656 
 195 S N:   0.574  2.426 Sd Nd:    2.0   3.0  - p = 0.245 
 196 S N:   1.101  1.899 Sd Nd:    2.0   2.0  - p = 0.467 
 197 S N:   0.783  2.217 Sd Nd:    1.0   3.0  + p = 0.719 
 198 S N:   0.994  2.006 Sd Nd:    3.0   2.0  - p = 0.207 
 199 S N:   0.007  2.993 Sd Nd:    0.0   2.0  + p = 0.995 
 200 S N:   0.362  2.638 Sd Nd:    0.0   6.0  + p = 0.462 
 201 S N:   0.138  2.862 Sd Nd:    0.0   6.0  + p = 0.754 
 202 S N:   0.934  2.066 Sd Nd:    1.0   3.0  + p = 0.632 
 203 S N:   0.797  2.203 Sd Nd:    1.0   6.0  + p = 0.407 
 204 S N:   0.578  2.422 Sd Nd:    2.0   4.0  - p = 0.327 
 205 S N:   0.007  2.993 Sd Nd:    0.0   2.0  + p = 0.995 
 206 S N:   0.907  2.093 Sd Nd:    1.0   6.0  + p = 0.325 
 207 S N:   0.760  2.240 Sd Nd:    1.0   4.0  + p = 0.625 
 208 S N:   0.291  2.709 Sd Nd:    0.0   4.0  + p = 0.665 
 209 S N:   1.004  1.996 Sd Nd:    1.0   3.0  + p = 0.590 
 210 S N:   0.974  2.026 Sd Nd:    2.0   4.0  - p = 0.632 
 211 S N:   0.426  2.574 Sd Nd:    2.0   3.0  - p = 0.150 
 212 S N:   0.447  2.553 Sd Nd:    0.0   3.0  + p = 0.616 
 213 S N:   0.530  2.470 Sd Nd:    0.0   3.0  + p = 0.558 
 214 S N:   0.377  2.623 Sd Nd:    3.0   2.0  - p = 0.016 *
 215 S N:   1.113  1.887 Sd Nd:    0.0   3.0  + p = 0.249 
 216 S N:   0.799  2.201 Sd Nd:    1.5   6.5  + p = 0.328 
 217 S N:   1.000  2.000 Sd Nd:    1.0   0.0  - p = 0.333 
 218 S N:   1.084  1.916 Sd Nd:    2.0   1.0  - p = 0.297 
 219 S N:   0.429  2.571 Sd Nd:    1.0   0.0  - p = 0.143 
 220 S N:   1.000  2.000 Sd Nd:    2.0   0.0  - p = 0.111 
 221 S N:   0.627  2.373 Sd Nd:    1.0   2.0  - p = 0.505 
 222 S N:   1.000  2.000 Sd Nd:    1.0   0.0  - p = 0.333 
 223 S N:   0.375  2.625 Sd Nd:    1.0   0.0  - p = 0.125 
 224 S N:   1.085  1.915 Sd Nd:    1.0   0.0  - p = 0.362 
 225 S N:   0.627  2.373 Sd Nd:    1.0   1.0  - p = 0.374 
 226 S N:   0.689  2.311 Sd Nd:    0.0   2.0  + p = 0.593 
 227 S N:   1.000  2.000 Sd Nd:    1.0   1.0  - p = 0.556 
 228 S N:   1.000  2.000 Sd Nd:    1.0   1.0  - p = 0.556 
 229 S N:   0.333  2.667 Sd Nd:    1.0   0.0  - p = 0.111 
 230 S N:   1.019  1.981 Sd Nd:    3.0   0.0  - p = 0.039 *
 231 S N:   0.000  3.000 Sd Nd:    0.0   0.0 
 232 S N:   0.472  2.528 Sd Nd:    0.0   1.0  + p = 0.843 
 233 S N:   0.333  2.667 Sd Nd:    0.0   0.0 
 234 S N:   1.000  2.000 Sd Nd:    1.0   0.0  - p = 0.333 
 235 S N:   1.000  2.000 Sd Nd:    0.0   0.0 
 236 S N:   1.000  2.000 Sd Nd:    0.0   1.0  + p = 0.667 
 237 S N:   0.491  2.509 Sd Nd:    1.0   1.0  - p = 0.301 
 238 S N:   0.375  2.625 Sd Nd:    0.0   0.0 
 239 S N:   1.000  2.000 Sd Nd:    0.0   0.0 
 240 S N:   0.667  2.333 Sd Nd:    0.0   0.0 
 241 S N:   0.000  3.000 Sd Nd:    0.0   0.0 
 242 S N:   0.333  2.667 Sd Nd:    0.0   0.0 
 243 S N:   0.396  2.604 Sd Nd:    0.0   1.0  + p = 0.868 
 244 S N:   0.361  2.639 Sd Nd:    0.0   2.0  + p = 0.774 
 245 S N:   1.238  1.762 Sd Nd:    3.0   0.0  - p = 0.070 
 246 S N:   1.177  1.823 Sd Nd:    1.0   0.0  - p = 0.392 
 247 S N:   1.000  2.000 Sd Nd:    0.0   1.0  + p = 0.667 
 248 S N:   0.375  2.625 Sd Nd:    0.0   0.0 
 249 S N:   1.000  2.000 Sd Nd:    1.0   2.0  + p = 0.741 
 250 S N:   1.009  1.991 Sd Nd:    2.0   0.0  - p = 0.113 
 251 S N:   0.667  2.333 Sd Nd:    0.0   0.0 
 252 S N:   0.375  2.625 Sd Nd:    3.0   0.0  - p = 0.002 **
 253 S N:   0.333  2.667 Sd Nd:    1.0   0.0  - p = 0.111 
 254 S N:   0.362  2.638 Sd Nd:    0.0   2.0  + p = 0.773 
 255 S N:   0.598  2.402 Sd Nd:    1.5   2.5  - p = 0.180 
 256 S N:   0.467  2.533 Sd Nd:    1.5   2.5  - p = 0.117 
 257 S N:   0.627  2.373 Sd Nd:    1.0   3.0  - p = 0.609 
 258 S N:   1.047  1.953 Sd Nd:    1.0   4.0  + p = 0.431 
 259 S N:   0.333  2.667 Sd Nd:    1.0   0.0  - p = 0.111 
 260 S N:   0.948  2.052 Sd Nd:    2.0   6.0  + p = 0.511 
 261 S N:   0.983  2.017 Sd Nd:    0.0   4.0  + p = 0.204 
 262 S N:   0.339  2.661 Sd Nd:    0.0   4.0  + p = 0.619 
 263 S N:   1.125  1.875 Sd Nd:    0.0   0.0 
 264 S N:   1.000  2.000 Sd Nd:    0.0   3.0  + p = 0.296 
 265 S N:   0.346  2.654 Sd Nd:    0.0   3.0  + p = 0.693 
 266 S N:   0.375  2.625 Sd Nd:    1.0   1.0  - p = 0.234 
 267 S N:   0.333  2.667 Sd Nd:    2.0   0.0  - p = 0.012 *
 268 S N:   1.197  1.803 Sd Nd:    2.5   1.5  - p = 0.178 
 269 S N:   0.381  2.619 Sd Nd:    1.0   3.0  - p = 0.419 
 270 S N:   0.375  2.625 Sd Nd:    0.0   1.0  + p = 0.875 
 271 S N:   0.935  2.065 Sd Nd:    1.0   0.0  - p = 0.312 
 272 S N:   0.824  2.176 Sd Nd:    2.0   1.0  - p = 0.185 
 273 S N:   1.000  2.000 Sd Nd:    0.0   0.0 
 274 S N:   1.333  1.667 Sd Nd:    1.0   0.0  - p = 0.444 
 275 S N:   0.783  2.217 Sd Nd:    0.0   2.0  + p = 0.546 
 276 S N:   1.000  2.000 Sd Nd:    1.0   1.0  - p = 0.556 
 277 S N:   0.387  2.613 Sd Nd:    0.0   2.0  + p = 0.759 
 278 S N:   0.333  2.667 Sd Nd:    0.0   0.0 
 279 S N:   0.459  2.541 Sd Nd:    1.0   1.0  - p = 0.282 
 280 S N:   0.345  2.655 Sd Nd:    0.0   2.0  + p = 0.784 
 281 S N:   0.764  2.236 Sd Nd:    1.0   1.0  - p = 0.444 
 282 S N:   0.971  2.029 Sd Nd:    3.0   1.0  - p = 0.103 
 283 S N:   1.218  1.782 Sd Nd:    0.0  12.0  + p = 0.002 **
 284 S N:   0.712  2.288 Sd Nd:    0.0  12.0  + p = 0.039 *
 285 S N:   0.931  2.069 Sd Nd:    0.0  13.0  + p = 0.008 **
 286 S N:   0.931  2.069 Sd Nd:    0.0  12.0  + p = 0.012 *
 287 S N:   0.394  2.606 Sd Nd:    0.0  12.0  + p = 0.185 
 288 S N:   0.356  2.644 Sd Nd:    0.0  12.0  + p = 0.219 
 289 S N:   0.931  2.069 Sd Nd:    0.0  13.0  + p = 0.008 **
 290 S N:   0.357  2.643 Sd Nd:    0.0  13.0  + p = 0.192 
 291 S N:   0.769  2.231 Sd Nd:    1.0  12.0  + p = 0.117 
 292 S N:   0.644  2.356 Sd Nd:    0.0  12.0  + p = 0.055 
 293 S N:   0.356  2.644 Sd Nd:    0.0  12.0  + p = 0.219 
 294 S N:   0.394  2.606 Sd Nd:    0.0  12.0  + p = 0.185 
 295 S N:   0.769  2.231 Sd Nd:    1.0  12.0  + p = 0.117 
 296 S N:   0.356  2.644 Sd Nd:    0.0  12.0  + p = 0.219 
 297 S N:   0.441  2.559 Sd Nd:    1.0  12.0  + p = 0.410 
 298 S N:   0.769  2.231 Sd Nd:    1.0  12.0  + p = 0.117 
 299 S N:   0.931  2.069 Sd Nd:    0.0  12.0  + p = 0.012 *
 300 S N:   0.356  2.644 Sd Nd:    0.0  12.0  + p = 0.219 
 301 S N:   1.202  1.798 Sd Nd:    3.0   0.0  - p = 0.064 
 302 S N:   1.009  1.991 Sd Nd:    2.0   0.0  - p = 0.113 
 303 S N:   1.000  2.000 Sd Nd:    2.0   0.0  - p = 0.111 
 304 S N:   0.333  2.667 Sd Nd:    1.0   2.0  - p = 0.298 
 305 S N:   0.638  2.362 Sd Nd:    0.0   3.0  + p = 0.488 
 306 S N:   0.000  3.000 Sd Nd:    0.0   0.0 
 307 S N:   0.333  2.667 Sd Nd:    1.0   0.0  - p = 0.111 
 308 S N:   0.362  2.638 Sd Nd:    0.0   1.0  + p = 0.879 
 309 S N:   0.790  2.210 Sd Nd:    1.0   2.0  - p = 0.600 
 310 S N:   0.337  2.663 Sd Nd:    0.0   1.0  + p = 0.888 
 311 S N:   1.116  1.884 Sd Nd:    1.0   0.0  - p = 0.372 
 312 S N:   0.948  2.052 Sd Nd:    0.0   2.0  + p = 0.468 
 313 S N:   1.001  1.999 Sd Nd:    2.0   1.0  - p = 0.260 
 314 S N:   0.750  2.250 Sd Nd:    0.0   0.0 
 315 S N:   0.935  2.065 Sd Nd:    2.0   0.0  - p = 0.097 
 316 S N:   1.175  1.825 Sd Nd:    3.0   0.0  - p = 0.060 
 317 S N:   0.333  2.667 Sd Nd:    0.0   0.0 
 318 S N:   0.333  2.667 Sd Nd:    0.0   0.0 
 319 S N:   0.813  2.187 Sd Nd:    1.0   3.0  + p = 0.702 
 320 S N:   0.584  2.416 Sd Nd:    2.0   3.0  - p = 0.252 
 321 S N:   1.000  2.000 Sd Nd:    0.0   0.0 
 322 S N:   1.103  1.897 Sd Nd:    0.0   1.0  + p = 0.632 
 323 S N:   0.501  2.499 Sd Nd:    0.0   1.0  + p = 0.833 
 324 S N:   1.010  1.990 Sd Nd:    1.0   0.0  - p = 0.337 
 325 S N:   0.792  2.208 Sd Nd:    1.0   1.0  - p = 0.458 
 326 S N:   0.375  2.625 Sd Nd:    0.0   0.0 
 327 S N:   1.042  1.958 Sd Nd:    0.3   2.7  + p = 0.278 
 328 S N:   1.000  2.000 Sd Nd:    0.0   0.0 
 329 S N:   1.125  1.875 Sd Nd:    0.0   0.0 
 330 S N:   0.353  2.647 Sd Nd:    0.0   1.0  + p = 0.882 
 331 S N:   0.375  2.625 Sd Nd:    1.0   0.0  - p = 0.125 
 332 S N:   0.823  2.177 Sd Nd:    1.0   0.0  - p = 0.274 
 333 S N:   1.000  2.000 Sd Nd:    1.0   0.0  - p = 0.333 
 334 S N:   0.773  2.227 Sd Nd:    1.0   4.0  + p = 0.617 
 335 S N:   0.788  2.212 Sd Nd:    1.0   3.0  + p = 0.717 
 336 S N:   0.555  2.445 Sd Nd:    0.0   2.0  + p = 0.664 
 337 S N:   0.333  2.667 Sd Nd:    0.0   2.0  + p = 0.790 
 338 S N:   0.933  2.067 Sd Nd:    2.0   2.0  - p = 0.368 
 339 S N:   0.375  2.625 Sd Nd:    0.0   0.0 
 340 S N:   0.429  2.571 Sd Nd:    0.0   0.0 
 341 S N:   0.541  2.459 Sd Nd:    1.0   1.0  - p = 0.328 
 342 S N:   0.573  2.427 Sd Nd:    0.0   1.0  + p = 0.809 
 343 S N:   0.764  2.236 Sd Nd:    2.0   1.0  - p = 0.162 
 344 S N:   0.375  2.625 Sd Nd:    0.0   0.0 
 345 S N:   0.965  2.035 Sd Nd:    1.0   2.0  - p = 0.688 
 346 S N:   1.174  1.826 Sd Nd:    3.0   1.0  - p = 0.169 
 347 S N:   0.772  2.228 Sd Nd:    1.0   2.0  - p = 0.590 
 348 S N:   1.139  1.861 Sd Nd:    0.5   1.5  + p = 0.385 
 349 S N:   0.879  2.121 Sd Nd:    1.0   3.0  + p = 0.664 
 350 S N:   1.030  1.970 Sd Nd:    2.0   1.0  - p = 0.273 
 351 S N:   1.000  2.000 Sd Nd:    1.0   1.0  - p = 0.556 
 352 S N:   1.285  1.715 Sd Nd:    1.0   0.0  - p = 0.428 
 353 S N:   0.912  2.088 Sd Nd:    2.0   2.0  - p = 0.356 
 354 S N:   0.375  2.625 Sd Nd:    0.0   0.0 
 355 S N:   0.969  2.031 Sd Nd:    0.0   1.0  + p = 0.677 
 356 S N:   0.429  2.571 Sd Nd:    1.0   0.0  - p = 0.143 
 357 S N:   1.000  2.000 Sd Nd:    0.0   0.0 
 358 S N:   0.823  2.177 Sd Nd:    2.0   1.0  - p = 0.184 
 359 S N:   0.375  2.625 Sd Nd:    0.0   1.0  + p = 0.875 
 360 S N:   0.960  2.040 Sd Nd:    1.0   1.0  - p = 0.538 
 361 S N:   0.460  2.540 Sd Nd:    1.0   1.0  - p = 0.283 
 362 S N:   0.333  2.667 Sd Nd:    0.0   0.0 
 363 S N:   0.375  2.625 Sd Nd:    0.0   0.0 
 364 S N:   0.020  2.980 Sd Nd:    0.0   1.0  + p = 0.993 
 365 S N:   0.907  2.093 Sd Nd:    1.0   1.0  - p = 0.513 
 366 S N:   0.605  2.395 Sd Nd:    1.0   1.0  - p = 0.362 
 367 S N:   0.337  2.663 Sd Nd:    0.0   2.0  + p = 0.788 
 368 S N:   1.000  2.000 Sd Nd:    1.0   0.0  - p = 0.333 
 369 S N:   0.333  2.667 Sd Nd:    0.0   0.0 
 370 S N:   0.375  2.625 Sd Nd:    0.0   1.0  + p = 0.875 
 371 S N:   0.333  2.667 Sd Nd:    1.0   0.0  - p = 0.111 
 372 S N:   1.000  2.000 Sd Nd:    2.0   0.0  - p = 0.111 
 373 S N:   0.584  2.416 Sd Nd:    0.0   1.0  + p = 0.805 
 374 S N:   0.831  2.169 Sd Nd:    0.0   2.0  + p = 0.523 
 375 S N:   1.000  2.000 Sd Nd:    1.0   0.0  - p = 0.333 
 376 S N:   1.000  2.000 Sd Nd:    2.0   1.0  - p = 0.259 
 377 S N:   0.429  2.571 Sd Nd:    0.0   0.0 
 378 S N:   0.333  2.667 Sd Nd:    0.0   0.0 
 379 S N:   0.004  2.996 Sd Nd:    0.0   1.0  + p = 0.999 
 380 S N:   0.333  2.667 Sd Nd:    2.0   1.0  - p = 0.034 *
 381 S N:   0.000  3.000 Sd Nd:    0.0   0.0 
 382 S N:   1.033  1.967 Sd Nd:    2.7   2.3  - p = 0.227 
 383 S N:   0.839  2.161 Sd Nd:    1.5   1.5  - p = 0.191 
 384 S N:   0.678  2.322 Sd Nd:    0.0   2.0  + p = 0.599 
 385 S N:   0.333  2.667 Sd Nd:    1.0   0.0  - p = 0.111 
 386 S N:   0.763  2.237 Sd Nd:    2.0   2.0  - p = 0.269 
 387 S N:   1.172  1.828 Sd Nd:    0.5   1.5  + p = 0.371 
 388 S N:   0.333  2.667 Sd Nd:    0.0   0.0 
 389 S N:   0.768  2.232 Sd Nd:    1.0   1.0  - p = 0.446 
 390 S N:   0.375  2.625 Sd Nd:    0.0   0.0 
 391 S N:   0.107  2.893 Sd Nd:    0.0   1.0  + p = 0.964 
 392 S N:   0.908  2.092 Sd Nd:    1.0   2.0  - p = 0.661 
 393 S N:   0.875  2.125 Sd Nd:    2.0   1.0  - p = 0.206 
 394 S N:   0.677  2.323 Sd Nd:    1.0   3.0  - p = 0.641 
 395 S N:   0.764  2.236 Sd Nd:    0.0   1.0  + p = 0.745 
 396 S N:   0.780  2.220 Sd Nd:    1.0   2.0  - p = 0.595 
 397 S N:   0.000  3.000 Sd Nd:    0.0   0.0 
 398 S N:   1.498  1.502 Sd Nd:    1.0   0.0  - p = 0.499 
 399 S N:   1.000  2.000 Sd Nd:    1.0   1.0  - p = 0.556 
 400 S N:   0.375  2.625 Sd Nd:    0.0   0.0 
 401 S N:   0.375  2.625 Sd Nd:    1.0   0.0  - p = 0.125 
 402 S N:   1.002  1.998 Sd Nd:    1.0   1.0  - p = 0.556 
 403 S N:   1.000  2.000 Sd Nd:    2.0   0.0  - p = 0.111 
 404 S N:   0.384  2.616 Sd Nd:    0.0   3.0  + p = 0.663 
 405 S N:   1.153  1.847 Sd Nd:    4.0   2.0  - p = 0.158 
 406 S N:   0.363  2.637 Sd Nd:    0.0   3.0  + p = 0.679 
 407 S N:   0.994  2.006 Sd Nd:    3.0   2.0  - p = 0.207 
 408 S N:   0.988  2.012 Sd Nd:    2.0   3.0  - p = 0.531 
 409 S N:   0.883  2.117 Sd Nd:    1.0   5.0  + p = 0.433 
 410 S N:   0.570  2.430 Sd Nd:    0.0   5.0  + p = 0.349 
 411 S N:   0.931  2.069 Sd Nd:    1.0   2.0  - p = 0.672 
 412 S N:   0.572  2.428 Sd Nd:    0.0   4.0  + p = 0.429 
 413 S N:   0.914  2.086 Sd Nd:    0.0  12.0  + p = 0.013 *
 414 S N:   0.950  2.050 Sd Nd:    1.0   3.0  + p = 0.622 
 415 S N:   1.063  1.937 Sd Nd:    1.0   2.0  + p = 0.712 
 416 S N:   0.415  2.585 Sd Nd:    2.5   5.5  - p = 0.087 
 417 S N:   0.994  2.006 Sd Nd:    4.0   6.0  - p = 0.435 
 418 S N:   0.994  2.006 Sd Nd:    1.0   2.0  - p = 0.701 
 419 S N:   0.006  2.994 Sd Nd:    0.0   2.0  + p = 0.996 
 420 S N:   0.548  2.452 Sd Nd:    0.0   4.0  + p = 0.446 
 421 S N:   0.873  2.127 Sd Nd:    1.0   3.0  + p = 0.668 
 422 S N:   0.335  2.665 Sd Nd:    1.0   2.0  - p = 0.299 
 423 S N:   0.702  2.298 Sd Nd:    0.5   3.5  + p = 0.344 
 424 S N:   0.597  2.403 Sd Nd:    1.0   5.0  + p = 0.658 
 425 S N:   0.630  2.370 Sd Nd:    1.0   3.0  - p = 0.611 
 426 S N:   1.156  1.844 Sd Nd:    2.0   3.0  - p = 0.637 
 427 S N:   0.430  2.570 Sd Nd:    1.0   2.0  - p = 0.371 
 428 S N:   0.377  2.623 Sd Nd:    1.0   2.0  - p = 0.331 
 429 S N:   0.335  2.665 Sd Nd:    2.0   2.0  - p = 0.064 
 430 S N:   0.335  2.665 Sd Nd:    1.0   2.0  - p = 0.299 
 431 S N:   0.413  2.587 Sd Nd:    0.0   3.0  + p = 0.641 
 432 S N:   0.994  2.006 Sd Nd:    0.0   2.0  + p = 0.447 
 433 S N:   0.693  2.307 Sd Nd:    2.0   4.0  - p = 0.421 
 434 S N:   0.859  2.141 Sd Nd:    1.0   2.0  - p = 0.637 
 435 S N:   0.702  2.298 Sd Nd:    0.5   3.5  + p = 0.344 
 436 S N:   0.006  2.994 Sd Nd:    0.0   2.0  + p = 0.996 
 437 S N:   0.430  2.570 Sd Nd:    0.0   2.0  + p = 0.734 
 438 S N:   0.378  2.622 Sd Nd:    1.0   4.0  - p = 0.490 
```
