## Supplementary material for "Odorant receptor copy number change, co-expression, and positive selection establish peripheral coding differences between fly species": sup. file 4: rub

```
TREE # 1

  0  0.0000   5142.980413  x:  0.87959   0.12231   0.10528   0.01370   0.07240   0.03118   0.02683   0.17437   0.15210   0.04069   0.16852   0.90651   0.08760   0.01520   0.34928   0.44552   0.43464   0.36471   0.41890   0.38304   0.47096   0.38894   0.33376   0.34980   0.32549   0.46543   0.40026   0.38541   0.47971  
  1 99.0000   5125.691900  x:  0.88066   0.12581   0.10811   0.00000   0.07406   0.03085   0.03812   0.17788   0.15436   0.04110   0.17021   0.90773   0.08667   0.02518   0.38773   0.44307   0.43516   0.36371   0.41879   0.38267   0.47094   0.38955   0.33354   0.34923   0.32564   0.46427   0.39690   0.38333   0.47937  
  2 541.6151   5059.994185  x:  0.89141   0.16095   0.13682   0.01569   0.09089   0.02906   0.14734   0.21294   0.17699   0.04523   0.18705   0.92000   0.07559   0.12141   0.77478   0.41819   0.44037   0.35355   0.41775   0.37898   0.47071   0.39567   0.33136   0.34347   0.32713   0.45256   0.36285   0.36223   0.47573  
  3 4291.6204   5019.235615  x:  0.89344   0.15849   0.12018   0.01447   0.07040   0.03838   0.08246   0.20798   0.16897   0.02629   0.18287   0.92323   0.01197   0.06941   0.94029   0.40077   0.44528   0.34778   0.41717   0.37727   0.47099   0.39981   0.33265   0.34091   0.32908   0.44601   0.33787   0.35035   0.46900  
  4 513.8888   5002.923880  x:  0.89400   0.15368   0.10712   0.01389   0.06440   0.03271   0.02547   0.20094   0.16146   0.03104   0.18039   0.92457   0.03540   0.05351   1.01791   0.39040   0.44878   0.34484   0.41683   0.37665   0.47124   0.40263   0.33440   0.33992   0.33067   0.44250   0.32243   0.34466   0.46347  
  5 709.7942   5000.261662  x:  0.89284   0.14542   0.09816   0.01376   0.07386   0.02960   0.03334   0.19065   0.15178   0.03456   0.17640   0.92405   0.04738   0.02835   1.03410   0.38351   0.45245   0.34362   0.41658   0.37684   0.47172   0.40550   0.33756   0.34036   0.33253   0.44079   0.31113   0.34031   0.45881  
  6 153.5421   4999.724332  x:  0.89178   0.14207   0.09875   0.01375   0.07283   0.03702   0.03496   0.18552   0.14705   0.02926   0.17376   0.92352   0.05134   0.02750   1.03622   0.37868   0.45572   0.34297   0.41639   0.37708   0.47224   0.40798   0.34067   0.34122   0.33418   0.43974   0.30271   0.33551   0.45623  
  7 80.9328   4998.047198  x:  0.88677   0.13448   0.10969   0.01393   0.06373   0.03070   0.03719   0.16768   0.13248   0.03227   0.16732   0.92132   0.04908   0.03296   1.03694   0.35440   0.47361   0.33983   0.41536   0.37859   0.47493   0.42146   0.35798   0.34657   0.34336   0.43447   0.25917   0.30790   0.44392  
  8 96.7591   4996.665137  x:  0.88349   0.13765   0.11603   0.01374   0.07542   0.03583   0.03356   0.16243   0.13062   0.03945   0.16660   0.92088   0.04537   0.03556   1.03521   0.33175   0.49264   0.33638   0.41424   0.38036   0.47784   0.43579   0.37620   0.35252   0.35314   0.42916   0.21615   0.27810   0.43090  
  9 188.8675   4995.489875  x:  0.88358   0.14528   0.11303   0.01376   0.07637   0.03068   0.03387   0.16789   0.13667   0.03033   0.16783   0.92324   0.04792   0.03338   1.03277   0.31483   0.51108   0.33272   0.41314   0.38201   0.48071   0.44985   0.39340   0.35834   0.36263   0.42418   0.18044   0.24856   0.41770  
 10 179.5697   4994.893987  x:  0.88705   0.14710   0.10768   0.01377   0.06827   0.03454   0.03625   0.17337   0.13977   0.03520   0.17054   0.92732   0.04984   0.03080   1.03169   0.30923   0.52325   0.33010   0.41236   0.38300   0.48273   0.45937   0.40418   0.36207   0.36911   0.42086   0.16496   0.22788   0.40874  
 11 133.3688   4991.966526  x:  0.93038   0.12319   0.09216   0.01400   0.07317   0.03269   0.03531   0.18473   0.13130   0.03409   0.17477   0.96643   0.04803   0.03681   1.03075   0.31677   0.59394   0.31412   0.40753   0.38918   0.49482   0.51646   0.46244   0.38241   0.40810   0.40110   0.13973   0.09775   0.35706  
 12 90.1117   4991.007026  x:  0.94610   0.12456   0.10046   0.01390   0.07222   0.03305   0.03508   0.18117   0.13490   0.03398   0.17296   0.97990   0.05084   0.03178   1.03127   0.32161   0.61845   0.30868   0.40579   0.39124   0.49910   0.53636   0.48145   0.38902   0.42170   0.39437   0.13573   0.05447   0.33926  
 13 241.2221   4990.739602  x:  0.95339   0.13029   0.09434   0.01398   0.07215   0.03307   0.03543   0.17155   0.13793   0.03441   0.16998   0.98549   0.04966   0.03434   1.03150   0.32422   0.63135   0.30568   0.40476   0.39218   0.50150   0.54705   0.48986   0.39148   0.42898   0.39130   0.13495   0.05033   0.33125  
 14 38.7215   4988.936325  x:  1.02336   0.14512   0.10715   0.01393   0.07098   0.03336   0.03419   0.16568   0.12667   0.03337   0.17247   1.03642   0.04731   0.03365   1.03491   0.34776   0.76875   0.27436   0.39318   0.40193   0.52788   0.66288   0.57349   0.41081   0.50761   0.36273   0.11969   0.10361   0.25020  
 15 44.2161   4988.662114  x:  1.02792   0.13365   0.10918   0.01393   0.07102   0.03340   0.03403   0.16690   0.14050   0.03454   0.16178   1.03650   0.04664   0.03433   1.03620   0.35134   0.79009   0.27099   0.39067   0.40282   0.53290   0.68293   0.58024   0.40887   0.52102   0.36264   0.11797   0.11129   0.23737  
 16 31.4319   4988.431760  x:  1.02679   0.12328   0.11071   0.01393   0.07088   0.03331   0.03392   0.16164   0.15268   0.03334   0.17113   1.02946   0.04630   0.03467   1.03774   0.35572   0.81108   0.26960   0.38762   0.40303   0.53850   0.70372   0.58055   0.40174   0.53467   0.36703   0.11851   0.11541   0.22488  
 17 32.0468   4986.550422  x:  0.98379   0.12352   0.10836   0.01400   0.07076   0.03252   0.03336   0.17124   0.15687   0.03345   0.17035   0.92634   0.04394   0.03946   1.05021   0.40210   0.98847   0.27442   0.35833   0.40031   0.58920   0.88197   0.54081   0.30475   0.65025   0.42500   0.14389   0.11891   0.12422  
 18 35.3500   4985.109996  x:  0.98235   0.11865   0.10609   0.01399   0.07141   0.03166   0.03275   0.17485   0.16114   0.03294   0.17043   0.86732   0.04785   0.03596   1.05985   0.47469   1.17605   0.29462   0.32022   0.39247   0.64446   1.06412   0.44851   0.22067   0.76430   0.42023   0.11580   0.11262   0.22004  
 19 19.6617   4984.588515  x:  0.98659   0.11789   0.10476   0.01401   0.07173   0.03124   0.03261   0.17790   0.16049   0.03267   0.17113   0.83203   0.04905   0.03532   1.06579   0.48975   1.23744   0.31499   0.29796   0.38440   0.66718   1.12723   0.38223   0.27965   0.80233   0.41858   0.11360   0.11086   0.23728  
 20 12.8339   4983.057730  x:  1.19078   0.11893   0.10567   0.01403   0.07382   0.03024   0.03414   0.18229   0.16320   0.03278   0.17423   0.77645   0.05051   0.03872   1.07750   0.41607   1.24748   0.42427   0.14925   0.33427   0.74244   1.21667   0.31218   0.25174   0.83088   0.39788   0.10469   0.10910   0.22432  
 21  3.2882   4981.669398  x:  1.27954   0.12245   0.10448   0.01403   0.07472   0.02956   0.03513   0.18687   0.16325   0.03300   0.17647   0.67909   0.05442   0.03810   1.09899   0.43409   1.23075   0.45099   0.04488   0.34037   0.79901   1.27475   0.37874   0.27180   0.84531   0.40420   0.09849   0.10619   0.26375  
 22 12.1935   4978.229906  x:  1.54748   0.13635   0.10853   0.01376   0.07899   0.02734   0.03867   0.19375   0.15834   0.03491   0.18036   0.48045   0.06257   0.04237   1.15679   0.54891   1.13782   0.37517   0.21429   0.42441   0.96608   1.43831   0.43665   0.30129   0.87704   0.41683   0.00010   0.09811   0.30558  
 23 10.9494   4976.223431  x:  1.50000   0.13921   0.10485   0.01366   0.07931   0.02669   0.04015   0.20399   0.15884   0.03487   0.18550   0.50725   0.06727   0.04121   1.17238   0.43826   1.13884   0.30118   0.26983   0.44238   1.00825   1.49815   0.47022   0.30955   0.89401   0.37244   0.00010   0.08889   0.35779  
 24 10.5700   4975.384669  x:  1.46149   0.14436   0.10904   0.01353   0.08135   0.02612   0.04042   0.20102   0.15382   0.03610   0.18220   0.61925   0.06956   0.04231   1.19696   0.48136   1.13579   0.23609   0.26010   0.38849   1.02127   1.54714   0.46807   0.32257   0.89605   0.47070   0.00010   0.08843   0.36735  
 25  3.9936   4973.429819  x:  1.26231   0.15082   0.11633   0.01327   0.08480   0.02548   0.04024   0.19306   0.15205   0.03770   0.17977   0.88363   0.07301   0.04631   1.26779   0.66617   1.14461   0.36151   0.29347   0.31613   1.01994   1.65848   0.51051   0.33733   0.88436   0.48980   0.00010   0.09774   0.32563  
 26 10.1331   4973.085859  x:  1.22385   0.15209   0.11781   0.01321   0.08547   0.02536   0.04021   0.19153   0.15171   0.03802   0.17936   0.93432   0.07365   0.04720   1.28169   0.70330   1.14622   0.38251   0.29765   0.30524   1.01921   1.68024   0.51675   0.33963   0.88166   0.49043   0.02251   0.09949   0.31621  
 27 112.5334   4971.232828  x:  1.06449   0.15823   0.12652   0.01294   0.08818   0.02492   0.04058   0.18533   0.14997   0.03984   0.17994   1.13500   0.07488   0.05551   1.34613   0.91189   1.14950   0.33965   0.21677   0.41922   1.00040   1.77612   0.45647   0.32574   0.85250   0.37777   0.03247   0.10477   0.22179  
 28 14.4142   4968.237257  x:  1.07943   0.13976   0.11304   0.01220   0.07934   0.03068   0.03375   0.18851   0.16131   0.03807   0.17628   1.16598   0.08016   0.04460   1.47255   0.87809   1.63730   0.40995   0.25051   0.62586   0.52833   1.84686   0.47347   0.32358   0.78772   0.51362   0.04165   0.10535   0.29856  
 29  1.8117   4966.630422  x:  1.08162   0.13006   0.10626   0.01175   0.07712   0.03216   0.03087   0.19344   0.16870   0.03694   0.17899   1.08683   0.08218   0.04145   1.53130   0.91151   1.86963   0.33482   0.27456   0.46818   0.35570   1.86715   0.49255   0.31404   0.75181   0.42468   0.03462   0.10285   0.30959  
 30  8.7575   4965.617581  x:  1.07397   0.12310   0.10100   0.01138   0.07520   0.03155   0.02810   0.19568   0.17225   0.03569   0.17965   1.06299   0.08340   0.03782   1.58842   0.93585   2.04229   0.30194   0.29143   0.40705   0.68295   1.85275   0.50693   0.31024   0.74131   0.39403   0.03381   0.10062   0.32550  
 31  3.7315   4963.861561  x:  0.90930   0.13569   0.10318   0.01015   0.07326   0.02886   0.03850   0.19218   0.16396   0.03091   0.18053   1.22591   0.07918   0.03769   1.72968   1.08896   2.17786   0.34117   0.26465   0.47789   0.77937   1.80111   0.48503   0.27764   1.42987   0.43435   0.06186   0.08210   0.36586  
 32  0.5981   4963.156914  x:  0.87528   0.13545   0.11139   0.00886   0.07759   0.02853   0.03772   0.18770   0.16414   0.03539   0.17912   1.27659   0.06746   0.04055   1.78799   1.11433   2.26441   0.33556   0.24908   0.43905   0.81779   2.16629   0.48774   0.26760   1.13467   0.43520   0.08171   0.08361   0.37711  
 33  0.3329   4963.045556  x:  0.84451   0.13397   0.10986   0.00824   0.07742   0.02930   0.03683   0.18941   0.16563   0.03495   0.17936   1.26824   0.06615   0.04033   1.80435   1.13777   2.35021   0.33696   0.25953   0.43209   0.82517   2.31198   0.50015   0.27469   0.93682   0.43924   0.08503   0.08592   0.39278  
 34  0.2032   4963.020316  x:  0.85817   0.13541   0.10786   0.00791   0.07670   0.02928   0.03650   0.19068   0.16374   0.03396   0.17974   1.25795   0.06691   0.03965   1.80214   1.12441   2.31857   0.33556   0.25697   0.44027   0.82158   2.37066   0.50067   0.28044   0.96117   0.43512   0.08478   0.08494   0.40659  
 35  0.0699   4962.993425  x:  0.84491   0.13198   0.10781   0.00732   0.07645   0.02913   0.03733   0.19077   0.16606   0.03388   0.17947   1.26493   0.06767   0.04056   1.79558   1.13317   2.37867   0.33288   0.24475   0.44661   0.81623   2.36970   0.49561   0.27925   0.94913   0.43475   0.08730   0.08577   0.41384  
 36  0.0465   4962.975419  x:  0.82313   0.13428   0.10870   0.00680   0.07675   0.02918   0.03724   0.18935   0.16432   0.03422   0.17929   1.28667   0.06802   0.04032   1.79019   1.15005   2.36328   0.33366   0.23317   0.43858   0.81078   2.41589   0.49378   0.27794   0.97569   0.43344   0.09040   0.08467   0.42031  
 37  0.0548   4962.969900  x:  0.82191   0.13358   0.10890   0.00666   0.07682   0.02916   0.03706   0.18937   0.16523   0.03448   0.17937   1.29081   0.06830   0.03940   1.78675   1.14830   2.38538   0.33686   0.23320   0.43980   0.80954   2.41571   0.49711   0.27516   0.97040   0.43699   0.09115   0.08381   0.42590  
 38  0.0225   4962.967168  x:  0.81581   0.13340   0.10887   0.00671   0.07691   0.02928   0.03716   0.18997   0.16579   0.03433   0.17961   1.29945   0.06849   0.03920   1.78304   1.15453   2.40640   0.33502   0.23494   0.43447   0.80822   2.39940   0.50025   0.27420   0.98735   0.43350   0.09164   0.08333   0.42951  
 39  0.0184   4962.962487  x:  0.78897   0.13302   0.10865   0.00677   0.07677   0.02919   0.03696   0.18991   0.16594   0.03424   0.17930   1.33402   0.06830   0.03912   1.78057   1.18002   2.47695   0.33404   0.23175   0.44095   0.81078   2.40119   0.50069   0.27308   0.97570   0.43380   0.09506   0.08339   0.43718  
 40  0.0328   4962.958437  x:  0.77004   0.13272   0.10844   0.00681   0.07668   0.02920   0.03722   0.18968   0.16589   0.03448   0.17950   1.35245   0.06862   0.03864   1.78174   1.19753   2.56905   0.33190   0.22828   0.43735   0.81387   2.40963   0.49780   0.27176   0.96472   0.43408   0.09964   0.08205   0.45063  
 41  0.0351   4962.956171  x:  0.75836   0.13256   0.10863   0.00691   0.07682   0.02920   0.03708   0.18976   0.16626   0.03434   0.17957   1.35820   0.06919   0.03841   1.78314   1.20912   2.62690   0.33526   0.22914   0.43787   0.81480   2.40424   0.49725   0.27135   0.98106   0.43469   0.10207   0.08239   0.45729  
 42  0.0315   4962.955261  x:  0.75955   0.13242   0.10883   0.00689   0.07680   0.02920   0.03690   0.18984   0.16640   0.03434   0.17933   1.35577   0.06921   0.03842   1.78228   1.21194   2.66055   0.33428   0.22897   0.43745   0.81340   2.42671   0.49818   0.27086   0.96728   0.43380   0.10220   0.08237   0.46212  
 43  0.0161   4962.952788  x:  0.76893   0.13215   0.10883   0.00695   0.07667   0.02918   0.03693   0.18949   0.16644   0.03441   0.17921   1.34653   0.06939   0.03821   1.78140   1.22331   2.75210   0.33208   0.22779   0.43951   0.80953   2.46670   0.49915   0.26747   0.98976   0.43400   0.09927   0.08097   0.47253  
 44  0.0187   4962.950793  x:  0.77782   0.13208   0.10883   0.00697   0.07687   0.02921   0.03705   0.18955   0.16676   0.03440   0.17954   1.34246   0.06933   0.03834   1.78287   1.23467   2.80574   0.33407   0.22790   0.43889   0.80927   2.51906   0.49959   0.26854   0.97759   0.43453   0.09607   0.08152   0.47377  
 45  0.0337   4962.949988  x:  0.77764   0.13153   0.10874   0.00695   0.07683   0.02917   0.03698   0.18967   0.16713   0.03430   0.17942   1.34461   0.06942   0.03810   1.78281   1.24486   2.85205   0.33511   0.22508   0.43690   0.81025   2.53179   0.49708   0.26759   0.97956   0.43407   0.09559   0.08166   0.47350  
 46  0.0243   4962.948724  x:  0.77225   0.13166   0.10884   0.00699   0.07674   0.02926   0.03693   0.19001   0.16695   0.03449   0.17929   1.35215   0.06932   0.03844   1.78138   1.26673   2.90273   0.33541   0.22300   0.43787   0.81661   2.53167   0.49482   0.26753   0.97975   0.43372   0.09583   0.08129   0.46435  
 47  0.0112   4962.945861  x:  0.76098   0.13119   0.10875   0.00695   0.07678   0.02909   0.03694   0.18981   0.16759   0.03443   0.17936   1.35763   0.06848   0.03918   1.78097   1.31456   3.01501   0.33424   0.22497   0.43684   0.82903   2.51733   0.49774   0.26547   0.97831   0.43368   0.09666   0.08270   0.43935  
 48  0.0331   4962.945319  x:  0.75972   0.13109   0.10874   0.00692   0.07683   0.02920   0.03698   0.18963   0.16759   0.03434   0.17943   1.35924   0.06843   0.03916   1.78061   1.32362   3.03933   0.33386   0.22546   0.43780   0.82644   2.52059   0.49880   0.26524   0.98164   0.43426   0.09714   0.08322   0.43695  
 49  0.0178   4962.944855  x:  0.74751   0.13093   0.10878   0.00692   0.07686   0.02919   0.03699   0.18969   0.16758   0.03436   0.17945   1.37246   0.06846   0.03913   1.78053   1.34939   3.10102   0.33342   0.22519   0.43762   0.81853   2.53274   0.49860   0.26461   0.98049   0.43447   0.09869   0.08337   0.43648  
 50  0.0237   4962.944497  x:  0.74990   0.13095   0.10876   0.00695   0.07680   0.02916   0.03698   0.18981   0.16765   0.03440   0.17941   1.36897   0.06840   0.03921   1.78100   1.35461   3.10018   0.33362   0.22702   0.43763   0.80883   2.53523   0.49815   0.26473   0.97903   0.43435   0.09830   0.08337   0.43413  
 51  0.0059   4962.944160  x:  0.74733   0.13102   0.10871   0.00692   0.07679   0.02926   0.03698   0.18967   0.16779   0.03437   0.17938   1.37125   0.06821   0.03937   1.78046   1.35961   3.06609   0.33421   0.22814   0.43834   0.80321   2.52273   0.49818   0.26468   0.98045   0.43407   0.09850   0.08331   0.43098  
 52  0.0114   4962.942581  x:  0.74460   0.13154   0.10867   0.00687   0.07692   0.02908   0.03701   0.18952   0.16718   0.03432   0.17946   1.37575   0.06835   0.03915   1.77967   1.36738   2.91593   0.33416   0.23194   0.43754   0.80190   2.49970   0.49822   0.26729   0.98185   0.43419   0.09872   0.08265   0.43856  
 53  0.0191   4962.937410  x:  0.70865   0.13178   0.10880   0.00688   0.07694   0.02905   0.03705   0.18970   0.16657   0.03435   0.17955   1.41302   0.06879   0.03873   1.77921   1.53527   2.83154   0.33287   0.24158   0.43674   0.81045   2.49140   0.49643   0.26788   0.97761   0.43501   0.10081   0.08255   0.44714  
 54  0.0536   4962.932723  x:  0.69329   0.13190   0.10889   0.00689   0.07666   0.02937   0.03698   0.18991   0.16680   0.03439   0.17934   1.42695   0.06920   0.03849   1.78073   1.72064   2.86826   0.33362   0.24631   0.43849   0.82704   2.52484   0.49567   0.26491   0.98192   0.43406   0.10108   0.08287   0.45705  
 55  0.0696   4962.930789  x:  0.66749   0.13186   0.10881   0.00687   0.07672   0.02928   0.03698   0.18980   0.16686   0.03437   0.17935   1.45386   0.06904   0.03862   1.78009   1.83868   2.90980   0.33382   0.24795   0.43817   0.82237   2.52655   0.49600   0.26469   0.98367   0.43385   0.10391   0.08278   0.45294  
 56  0.1352   4962.928298  x:  0.65677   0.13180   0.10863   0.00684   0.07691   0.02905   0.03701   0.18953   0.16693   0.03435   0.17941   1.46613   0.06862   0.03891   1.77903   1.92210   2.90992   0.33419   0.24509   0.43712   0.81088   2.51239   0.49703   0.26623   0.98398   0.43381   0.10588   0.08224   0.44449  
 57  0.0756   4962.925331  x:  0.63154   0.13186   0.10865   0.00687   0.07689   0.02912   0.03702   0.18952   0.16688   0.03436   0.17943   1.49111   0.06880   0.03874   1.77876   2.17668   2.86386   0.33382   0.24351   0.43710   0.81277   2.51165   0.49649   0.26659   0.98105   0.43406   0.10704   0.08188   0.45049  
 58  0.1327   4962.921783  x:  0.63073   0.13194   0.10881   0.00696   0.07676   0.02931   0.03698   0.18977   0.16675   0.03436   0.17943   1.49020   0.06923   0.03839   1.77965   2.38425   2.83690   0.33325   0.23113   0.43786   0.81960   2.51871   0.49655   0.26636   0.97718   0.43455   0.10562   0.08205   0.46087  
 59  0.1314   4962.920490  x:  0.60858   0.13206   0.10880   0.00697   0.07676   0.02926   0.03697   0.18979   0.16664   0.03437   0.17942   1.51294   0.06919   0.03841   1.77980   2.59104   2.85452   0.33364   0.22417   0.43796   0.81680   2.51226   0.49773   0.26611   0.97828   0.43443   0.10826   0.08218   0.45943  
 60  0.2267   4962.919686  x:  0.60704   0.13217   0.10872   0.00695   0.07681   0.02917   0.03697   0.18976   0.16654   0.03437   0.17941   1.51515   0.06902   0.03855   1.78002   2.62012   2.85357   0.33419   0.22129   0.43781   0.81233   2.50090   0.49892   0.26623   0.97980   0.43423   0.10913   0.08227   0.45472  
 61  0.0363   4962.919122  x:  0.60059   0.13231   0.10865   0.00695   0.07683   0.02915   0.03699   0.18974   0.16637   0.03438   0.17942   1.52166   0.06901   0.03857   1.78046   2.81952   2.80444   0.33426   0.21972   0.43750   0.81056   2.49395   0.49961   0.26671   0.97762   0.43436   0.10870   0.08217   0.45394  
 62  0.0849   4962.917108  x:  0.57963   0.13197   0.10879   0.00700   0.07678   0.02933   0.03698   0.18984   0.16653   0.03440   0.17943   1.54294   0.06946   0.03827   1.78099   3.39722   2.88691   0.33294   0.22402   0.43765   0.81503   2.51389   0.49858   0.26516   0.97170   0.43501   0.11022   0.08237   0.46080  
 63  0.0883   4962.915618  x:  0.56517   0.13229   0.10875   0.00690   0.07680   0.02917   0.03697   0.18967   0.16649   0.03435   0.17940   1.55823   0.06911   0.03849   1.77928   3.73843   2.84071   0.33401   0.23150   0.43784   0.81418   2.48622   0.49770   0.26563   0.98144   0.43400   0.11255   0.08212   0.45656  
 64  0.1646   4962.915439  x:  0.56002   0.13227   0.10873   0.00690   0.07680   0.02916   0.03698   0.18968   0.16649   0.03436   0.17940   1.56344   0.06910   0.03849   1.77921   3.88952   2.85066   0.33404   0.23144   0.43776   0.81380   2.48761   0.49776   0.26556   0.98123   0.43400   0.11286   0.08210   0.45650  
 65  0.3332   4962.914938  x:  0.55799   0.13203   0.10868   0.00691   0.07683   0.02916   0.03701   0.18972   0.16661   0.03440   0.17942   1.56520   0.06907   0.03847   1.77913   4.24995   2.91105   0.33388   0.23184   0.43732   0.81316   2.50483   0.49777   0.26525   0.97829   0.43422   0.11200   0.08206   0.45677  
 66  0.2997   4962.914244  x:  0.54312   0.13212   0.10875   0.00693   0.07682   0.02924   0.03701   0.18975   0.16652   0.03440   0.17940   1.58023   0.06925   0.03831   1.77910   4.79303   2.87879   0.33383   0.22968   0.43772   0.81394   2.47826   0.49764   0.26519   0.97607   0.43431   0.11411   0.08200   0.46132  
 67  0.2110   4962.913928  x:  0.54393   0.13222   0.10876   0.00692   0.07680   0.02923   0.03700   0.18973   0.16646   0.03438   0.17940   1.57951   0.06927   0.03832   1.77931   4.92854   2.86200   0.33388   0.22790   0.43785   0.81372   2.47037   0.49795   0.26531   0.97699   0.43426   0.11408   0.08202   0.46133  
 68  0.1499   4962.913525  x:  0.53693   0.13232   0.10874   0.00691   0.07680   0.02918   0.03698   0.18970   0.16642   0.03436   0.17940   1.58684   0.06924   0.03835   1.77939   5.47559   2.86248   0.33398   0.22746   0.43779   0.81295   2.46526   0.49828   0.26531   0.97858   0.43413   0.11429   0.08199   0.46062  
 69  0.5784   4962.913313  x:  0.53113   0.13228   0.10872   0.00690   0.07681   0.02917   0.03699   0.18969   0.16644   0.03437   0.17941   1.59298   0.06923   0.03835   1.77946   6.02250   2.87667   0.33397   0.22831   0.43764   0.81239   2.46499   0.49836   0.26517   0.97792   0.43418   0.11454   0.08193   0.46061  
 70  0.5080   4962.912944  x:  0.52781   0.13206   0.10868   0.00689   0.07683   0.02917   0.03701   0.18969   0.16659   0.03442   0.17942   1.59671   0.06920   0.03837   1.77946   6.95426   2.92002   0.33381   0.23270   0.43722   0.81207   2.47973   0.49804   0.26482   0.97587   0.43434   0.11447   0.08187   0.45964  
 71  0.3078   4962.912699  x:  0.52134   0.13211   0.10870   0.00689   0.07683   0.02918   0.03701   0.18969   0.16655   0.03441   0.17941   1.60319   0.06924   0.03833   1.77938   7.51254   2.91185   0.33380   0.23236   0.43735   0.81244   2.47281   0.49797   0.26477   0.97606   0.43431   0.11522   0.08189   0.46063  
 72  0.8753   4962.912466  x:  0.51626   0.13231   0.10875   0.00690   0.07680   0.02921   0.03699   0.18971   0.16641   0.03437   0.17939   1.60785   0.06931   0.03829   1.77919   7.97898   2.87143   0.33387   0.22929   0.43782   0.81337   2.45999   0.49800   0.26496   0.97785   0.43415   0.11619   0.08198   0.46220  
 73  0.4116   4962.912139  x:  0.51049   0.13232   0.10873   0.00691   0.07681   0.02918   0.03699   0.18972   0.16638   0.03438   0.17941   1.61341   0.06926   0.03830   1.77902   9.52041   2.86791   0.33400   0.22730   0.43768   0.81262   2.47882   0.49824   0.26509   0.97785   0.43417   0.11631   0.08192   0.46153  
 74  0.3395   4962.911996  x:  0.51143   0.13231   0.10871   0.00692   0.07681   0.02917   0.03699   0.18973   0.16638   0.03438   0.17941   1.61231   0.06924   0.03832   1.77901   9.81925   2.86571   0.33400   0.22684   0.43761   0.81270   2.49036   0.49827   0.26520   0.97810   0.43418   0.11623   0.08193   0.46078  
 75  0.4375   4962.911824  x:  0.50534   0.13229   0.10871   0.00693   0.07681   0.02918   0.03699   0.18973   0.16639   0.03438   0.17941   1.61831   0.06925   0.03832   1.77899  11.01548   2.86388   0.33389   0.22762   0.43756   0.81348   2.50308   0.49809   0.26522   0.97869   0.43419   0.11704   0.08198   0.46013  
 76  1.1755   4962.911776  x:  0.50232   0.13231   0.10872   0.00694   0.07681   0.02919   0.03698   0.18973   0.16637   0.03438   0.17940   1.62122   0.06926   0.03833   1.77896  11.85134   2.85609   0.33380   0.22794   0.43762   0.81407   2.51210   0.49798   0.26521   0.97952   0.43418   0.11745   0.08205   0.45955  
 77  0.7125   4962.911743  x:  0.50221   0.13232   0.10873   0.00694   0.07681   0.02920   0.03697   0.18973   0.16636   0.03437   0.17940   1.62128   0.06926   0.03834   1.77900  12.21592   2.85285   0.33376   0.22833   0.43766   0.81421   2.51577   0.49797   0.26518   0.97985   0.43418   0.11752   0.08210   0.45912  
 78  0.2320   4962.911689  x:  0.49967   0.13234   0.10872   0.00695   0.07681   0.02918   0.03697   0.18974   0.16634   0.03438   0.17941   1.62373   0.06925   0.03834   1.77899  13.36758   2.85160   0.33381   0.22741   0.43760   0.81382   2.52350   0.49812   0.26523   0.97975   0.43419   0.11764   0.08209   0.45872  
 79  0.5025   4962.911558  x:  0.49614   0.13233   0.10870   0.00695   0.07681   0.02917   0.03698   0.18974   0.16632   0.03438   0.17942   1.62741   0.06924   0.03832   1.77885  15.85060   2.85673   0.33395   0.22572   0.43751   0.81320   2.51698   0.49821   0.26525   0.97877   0.43418   0.11772   0.08198   0.45988  
 80  0.6455   4962.911422  x:  0.49676   0.13231   0.10871   0.00693   0.07681   0.02918   0.03699   0.18972   0.16636   0.03439   0.17941   1.62715   0.06927   0.03828   1.77884  16.82125   2.86906   0.33398   0.22678   0.43755   0.81302   2.49030   0.49813   0.26512   0.97784   0.43416   0.11757   0.08188   0.46178  
 81  0.6606   4962.911343  x:  0.49348   0.13231   0.10872   0.00692   0.07681   0.02919   0.03699   0.18971   0.16638   0.03438   0.17940   1.63055   0.06930   0.03827   1.77888  18.64716   2.87139   0.33391   0.22824   0.43761   0.81327   2.48361   0.49805   0.26500   0.97799   0.43416   0.11792   0.08190   0.46215  
 82  2.6276   4962.911307  x:  0.49156   0.13232   0.10874   0.00691   0.07681   0.02920   0.03698   0.18971   0.16638   0.03438   0.17940   1.63260   0.06933   0.03828   1.77910  20.10285   2.87218   0.33377   0.23000   0.43769   0.81348   2.48438   0.49802   0.26482   0.97847   0.43419   0.11821   0.08199   0.46147  
 83  0.7744   4962.911216  x:  0.49041   0.13236   0.10873   0.00693   0.07681   0.02919   0.03698   0.18973   0.16631   0.03438   0.17940   1.63374   0.06931   0.03830   1.77913  23.86903   2.86139   0.33375   0.22805   0.43759   0.81302   2.49937   0.49821   0.26487   0.97836   0.43422   0.11825   0.08208   0.45979  
 84  0.5885   4962.911168  x:  0.48845   0.13236   0.10873   0.00693   0.07681   0.02919   0.03698   0.18973   0.16630   0.03438   0.17941   1.63571   0.06931   0.03830   1.77909  26.32497   2.86131   0.33377   0.22769   0.43757   0.81293   2.49917   0.49823   0.26487   0.97821   0.43422   0.11838   0.08207   0.45994  
 85  6.1770   4962.911131  x:  0.48667   0.13234   0.10872   0.00693   0.07681   0.02919   0.03698   0.18972   0.16633   0.03438   0.17940   1.63737   0.06931   0.03828   1.77894  29.17153   2.86565   0.33383   0.22787   0.43760   0.81326   2.49459   0.49812   0.26492   0.97832   0.43418   0.11855   0.08198   0.46110  
 86  2.9241   4962.911101  x:  0.48626   0.13232   0.10872   0.00692   0.07681   0.02919   0.03699   0.18971   0.16639   0.03438   0.17940   1.63761   0.06931   0.03825   1.77875  31.12296   2.87133   0.33390   0.22904   0.43766   0.81381   2.48713   0.49792   0.26501   0.97862   0.43414   0.11863   0.08186   0.46277  
 87  1.2506   4962.911062  x:  0.48425   0.13233   0.10873   0.00692   0.07681   0.02919   0.03698   0.18972   0.16637   0.03438   0.17940   1.63977   0.06932   0.03826   1.77879  36.45763   2.86916   0.33384   0.22878   0.43764   0.81360   2.49208   0.49797   0.26493   0.97872   0.43415   0.11879   0.08192   0.46215  
 88  2.4316   4962.911021  x:  0.48440   0.13235   0.10873   0.00693   0.07681   0.02919   0.03698   0.18973   0.16632   0.03438   0.17940   1.63977   0.06932   0.03828   1.77901  39.98859   2.86526   0.33378   0.22828   0.43760   0.81315   2.49692   0.49813   0.26485   0.97847   0.43420   0.11875   0.08202   0.46088  
 89  2.2069   4962.910987  x:  0.48253   0.13236   0.10872   0.00692   0.07681   0.02919   0.03698   0.18972   0.16632   0.03438   0.17940   1.64161   0.06932   0.03827   1.77904  48.19204   2.86496   0.33380   0.22873   0.43760   0.81317   2.49402   0.49815   0.26486   0.97830   0.43420   0.11889   0.08200   0.46111  
 90  6.5432   4962.910955  x:  0.48148   0.13233   0.10872   0.00692   0.07681   0.02919   0.03699   0.18971   0.16637   0.03438   0.17940   1.64250   0.06932   0.03824   1.77875  58.12938   2.87263   0.33390   0.22870   0.43766   0.81366   2.48532   0.49796   0.26492   0.97840   0.43413   0.11901   0.08186   0.46289  
 91  3.9457   4962.910921  x:  0.48047   0.13236   0.10873   0.00693   0.07681   0.02919   0.03698   0.18972   0.16632   0.03438   0.17940   1.64367   0.06933   0.03826   1.77889  70.39627   2.86472   0.33380   0.22813   0.43761   0.81343   2.49525   0.49806   0.26487   0.97848   0.43418   0.11907   0.08197   0.46153  
 92  4.4424   4962.910910  x:  0.48077   0.13236   0.10873   0.00693   0.07681   0.02919   0.03698   0.18972   0.16633   0.03438   0.17940   1.64335   0.06933   0.03827   1.77894  74.63314   2.86457   0.33380   0.22846   0.43761   0.81337   2.49587   0.49809   0.26488   0.97850   0.43419   0.11905   0.08198   0.46139  
 93  3.8489   4962.910887  x:  0.47949   0.13235   0.10872   0.00693   0.07681   0.02919   0.03698   0.18972   0.16634   0.03438   0.17940   1.64458   0.06933   0.03826   1.77890  91.69300   2.86775   0.33383   0.22862   0.43762   0.81336   2.49326   0.49808   0.26488   0.97846   0.43418   0.11917   0.08195   0.46179  
 94 16.4242   4962.910874  x:  0.47870   0.13235   0.10872   0.00692   0.07681   0.02919   0.03699   0.18972   0.16634   0.03438   0.17940   1.64540   0.06933   0.03825   1.77879  112.13639   2.86924   0.33384   0.22860   0.43762   0.81343   2.49048   0.49804   0.26487   0.97843   0.43416   0.11923   0.08192   0.46218  
 95 13.4613   4962.910861  x:  0.47899   0.13235   0.10873   0.00692   0.07681   0.02919   0.03698   0.18972   0.16634   0.03438   0.17940   1.64514   0.06933   0.03825   1.77876  128.12804   2.86848   0.33385   0.22801   0.43763   0.81342   2.48977   0.49801   0.26486   0.97834   0.43415   0.11920   0.08193   0.46225  
 96  7.4770   4962.910843  x:  0.47794   0.13236   0.10873   0.00692   0.07681   0.02919   0.03698   0.18972   0.16632   0.03438   0.17940   1.64620   0.06934   0.03825   1.77894  169.54293   2.86628   0.33383   0.22835   0.43763   0.81332   2.49255   0.49805   0.26485   0.97832   0.43418   0.11929   0.08196   0.46187  
 97 28.1857   4962.910831  x:  0.47772   0.13232   0.10872   0.00692   0.07681   0.02918   0.03698   0.18972   0.16638   0.03438   0.17940   1.64636   0.06932   0.03825   1.77872  226.13740   2.87372   0.33381   0.22872   0.43761   0.81373   2.49325   0.49810   0.26484   0.97874   0.43415   0.11931   0.08190   0.46206  
 98 11.0265   4962.910824  x:  0.47721   0.13234   0.10872   0.00692   0.07681   0.02919   0.03698   0.18972   0.16635   0.03438   0.17940   1.64688   0.06933   0.03825   1.77878  271.30323   2.86960   0.33382   0.22863   0.43761   0.81356   2.49267   0.49806   0.26487   0.97859   0.43416   0.11935   0.08192   0.46211  
 99 37.9104   4962.910821  x:  0.47695   0.13237   0.10873   0.00692   0.07681   0.02919   0.03698   0.18972   0.16633   0.03438   0.17940   1.64716   0.06934   0.03825   1.77887  321.10794   2.86507   0.33383   0.22881   0.43762   0.81335   2.49193   0.49803   0.26489   0.97841   0.43417   0.11938   0.08194   0.46210  
100 70.9792   4962.910816  x:  0.47712   0.13239   0.10873   0.00692   0.07681   0.02919   0.03698   0.18972   0.16630   0.03438   0.17940   1.64703   0.06934   0.03825   1.77897  360.40770   2.86184   0.33384   0.22850   0.43763   0.81310   2.49130   0.49801   0.26488   0.97819   0.43419   0.11936   0.08197   0.46198  
101 29.9485   4962.910812  x:  0.47691   0.13235   0.10873   0.00692   0.07681   0.02919   0.03698   0.18972   0.16633   0.03438   0.17940   1.64724   0.06933   0.03825   1.77881  409.81041   2.86890   0.33382   0.22831   0.43762   0.81339   2.49236   0.49807   0.26483   0.97842   0.43417   0.11938   0.08194   0.46197  
102 30.0275   4962.910810  x:  0.47705   0.13234   0.10872   0.00692   0.07681   0.02919   0.03698   0.18972   0.16635   0.03438   0.17940   1.64705   0.06933   0.03825   1.77877  463.98223   2.87037   0.33382   0.22866   0.43761   0.81357   2.49239   0.49806   0.26484   0.97851   0.43416   0.11935   0.08192   0.46206  
103 21.3117   4962.910806  x:  0.47678   0.13233   0.10872   0.00693   0.07681   0.02919   0.03698   0.18971   0.16638   0.03438   0.17940   1.64725   0.06932   0.03825   1.77875  738.89279   2.87243   0.33382   0.22892   0.43760   0.81379   2.49295   0.49804   0.26485   0.97862   0.43415   0.11937   0.08189   0.46220  
104 172.6366   4962.910801  x:  0.47659   0.13237   0.10873   0.00692   0.07681   0.02919   0.03698   0.18972   0.16632   0.03438   0.17940   1.64755   0.06934   0.03825   1.77888  845.30863   2.86564   0.33383   0.22883   0.43763   0.81331   2.49198   0.49805   0.26487   0.97840   0.43417   0.11941   0.08194   0.46206  
105 69.6391   4962.910800  x:  0.47655   0.13236   0.10873   0.00692   0.07681   0.02919   0.03698   0.18972   0.16633   0.03438   0.17940   1.64761   0.06934   0.03825   1.77887  999.00000   2.86885   0.33382   0.22874   0.43762   0.81338   2.49171   0.49807   0.26481   0.97841   0.43417   0.11940   0.08195   0.46199  
106 66.3234   4962.910800  x:  0.47656   0.13236   0.10873   0.00692   0.07681   0.02919   0.03698   0.18972   0.16633   0.03438   0.17940   1.64760   0.06934   0.03825   1.77887  991.61179   2.86883   0.33382   0.22873   0.43762   0.81339   2.49174   0.49807   0.26482   0.97841   0.43417   0.11940   0.08195   0.46199  
107 73.8821   4962.910799  x:  0.47662   0.13236   0.10873   0.00692   0.07681   0.02919   0.03698   0.18972   0.16633   0.03438   0.17940   1.64752   0.06934   0.03825   1.77886  982.40302   2.86845   0.33382   0.22858   0.43762   0.81340   2.49206   0.49806   0.26483   0.97840   0.43417   0.11939   0.08194   0.46201  
108 24.8050   4962.910799  x:  0.47660   0.13236   0.10873   0.00692   0.07681   0.02919   0.03698   0.18972   0.16633   0.03438   0.17940   1.64754   0.06934   0.03825   1.77885  987.61194   2.86798   0.33383   0.22863   0.43762   0.81339   2.49192   0.49806   0.26484   0.97841   0.43417   0.11940   0.08194   0.46204  
109  6.7287   4962.910799  x:  0.47656   0.13235   0.10873   0.00692   0.07681   0.02919   0.03698   0.18972   0.16634   0.03438   0.17940   1.64757   0.06933   0.03825   1.77886  996.72239   2.86889   0.33383   0.22858   0.43762   0.81335   2.49185   0.49805   0.26483   0.97842   0.43417   0.11941   0.08194   0.46206  
110  4.0788   4962.910799  x:  0.47656   0.13235   0.10873   0.00692   0.07681   0.02919   0.03698   0.18972   0.16634   0.03438   0.17940   1.64757   0.06933   0.03825   1.77886  999.00000   2.86867   0.33383   0.22858   0.43762   0.81336   2.49208   0.49805   0.26484   0.97842   0.43417   0.11941   0.08194   0.46205  
111  3.2398   4962.910799  x:  0.47659   0.13236   0.10873   0.00692   0.07681   0.02919   0.03698   0.18972   0.16633   0.03438   0.17940   1.64755   0.06934   0.03825   1.77887  999.00000   2.86808   0.33382   0.22856   0.43762   0.81341   2.49240   0.49806   0.26484   0.97842   0.43417   0.11940   0.08194   0.46204  
112  0.0023   4962.910799  x:  0.47658   0.13236   0.10873   0.00692   0.07681   0.02919   0.03698   0.18972   0.16633   0.03438   0.17940   1.64755   0.06934   0.03825   1.77886  999.00000   2.86763   0.33383   0.22856   0.43762   0.81340   2.49232   0.49806   0.26485   0.97841   0.43417   0.11940   0.08194   0.46204  
113  0.0005   4962.910799  x:  0.47657   0.13236   0.10873   0.00692   0.07681   0.02919   0.03698   0.18972   0.16633   0.03438   0.17940   1.64756   0.06934   0.03825   1.77885  999.00000   2.86771   0.33383   0.22856   0.43762   0.81339   2.49221   0.49806   0.26485   0.97842   0.43417   0.11941   0.08194   0.46204  
114  0.0001   4962.910799  x:  0.47657   0.13236   0.10873   0.00693   0.07681   0.02919   0.03698   0.18972   0.16633   0.03438   0.17940   1.64756   0.06933   0.03825   1.77885  999.00000   2.86792   0.33383   0.22854   0.43762   0.81340   2.49222   0.49805   0.26484   0.97841   0.43417   0.11941   0.08194   0.46202  
115  0.0000   4962.910799  x:  0.47657   0.13236   0.10873   0.00693   0.07681   0.02919   0.03698   0.18972   0.16633   0.03438   0.17940   1.64756   0.06934   0.03825   1.77885  999.00000   2.86790   0.33383   0.22849   0.43762   0.81340   2.49226   0.49805   0.26484   0.97841   0.43417   0.11941   0.08194   0.46203  
116  0.0000   4962.910799  x:  0.47658   0.13236   0.10873   0.00693   0.07681   0.02919   0.03698   0.18972   0.16633   0.03438   0.17940   1.64756   0.06934   0.03825   1.77885  999.00000   2.86784   0.33383   0.22849   0.43762   0.81340   2.49227   0.49805   0.26484   0.97841   0.43417   0.11941   0.08194   0.46203  
```
