## Supplementary material for "Odorant receptor copy number change, co-expression, and positive selection establish peripheral coding differences between fly species": sup. file 9

```
>Consensus_Sim04_Pcopy
AATTCTTATCTGAAAAATGGATAACGTCGCGGAAGTTCCTGAAGAGAAGTATGTCGAAGTCGACGATTTTTTGAAGCTAGCTGTGAAATTCTATAATACTTTGGGCATTGATCCCTATGAAACTGGCCAAAAGCAAACTATTTGGTTTCAAATATATTTTGTGTTGAACGTGATTAATATGGTGTTTAGTTTTTTTGCCGAGGTAGCGGCTCTGATACACATGTTACGCGAAGATGAAAATTTTCTCGAGTGCTGCATCGTATTGAGCTATGTGTCCTTTGTGGTCATAGGTCTCTCCAAGATATTTGCTGTAATGAAACAAAAGCCAAAAATGACCGCATTGGTCAGCCAATTGAAGACCTGCTTTCCGTCGCCAAGTGCAAAGGATCAGGAGGAATATGCTCCGAAGTCCTGGCTGAAACGCTGCCATATGTACACAAAGGGATTTGGTGTTCTCTACACGATCATGTATTTCGCCCACGCCCTAATTCCCTTATTCGTATACTTCGTTCAAAGAACGCTGCTCCAGTATCCGGATGCCGAGCAGATTATGCCGTTTTACCAACTCGAACCGTGGGAATTTCGCAACTCCTGGTTGTTTTATCCAACCTATTTTCACCAATCGCTTGCCGGATATACTGCTACATGTGGATCCATTGCCGGTGACCTCATGATCTTCGCTGTGGTCCTGCAGGTCATCATGCACTACGAACGACTGGCCAAGGTTCTCAGGGAATTTAAGATTGAAGCCCTTAACGAGCCCAATGGAGTTAATAAAGATCTGAAGAAGTTGCAGTCCCTAGTCGCCAATCACATTGATATACTTCGGTTGGTTGATAATAAAAAAAATATACCCTCTCCATAAATTAAAGTATTTACCTTTCAGGCTCACCGATGTGATGAATGAGGTGTTTGGTGTTCCCTTGTTGCTAAACTTTATTGTCTCTGCGCTGCTCGTCTGCCTGGTGGGATTTCAATTAACCCTCGATTTCAATCCCGAGTATTTTTACAAGCAGGTGCTGCTCCTGACTTCTGTACTGTTTGAGGTCTATCTCCTCTGCTCCTTCAGCCAGATGTTAATAGATGCTGTCTGTTGAAAATATCTATTCCATAAATATGTATAACTAACCCCTTATGTTCTAGAGCGAAAACGTTGGCCATGCGGCATACGATATGGACTGGTTAGGATCCGACAAACGATTCAAGAAAATCTTAATCTATATATCTATGCGAGCCCAGAAGCCAGTTTGCCTTAAAGCCACAATTGTCTTGGACTTATCCCTCTCTACTATGAGCATCGTAAGTACCCGATATTATAGCTAGTATTCAATGGCATATATTTAAATATTTCGGACGCATTTCAGTTTCTTGGCATGTCGTATAAGTGC

>Consensus_Sim05_Pcopy
AATTCTTATCTGAAAAATGGATAACGTCGCGGAAGTTCCTGAAGAAAAGTATGTCGAAGTCGACGATTTTTTGAAGCTAGCTGTGAAATTCTATAATACTTTGGGCATTGATCCCTATGAAACTGGCCAAAAACAAACAATTTGGTTTCAAATATATTTTGTGTTGAACGTGATTAATATGGTGTTTAGTTTTTTTGCCGAGGTAGCGGCTCTGATACACATGTTACGCGAAGATGAAAATTTTCTCGAGTGCTGCATCGTATTGAGCTATGTGTCCTTTGTGGTCATAGGTCTCTCCAAGATATTTGCAGTAATGAAACAAAAGCCAAAAATGACCGCATTGGTCAGCCAATTGAAGACCTGCTTTCCGTCGCCAAGTGCAAAGGATCAGGAGGAATATGCTCCGAAGTCCTGGCTGAAACGCTGCCATATGTACACAAAGGGATTTGGTGTTCTCTACACGATCTTGTATTTCGCCCACGCCCTGATTCCCTTATTCGTATACTTCGTTCAAAGAGCGCTGCTCCAGTATCCGGATGCCGAGCAGATTATGCCGTTTTACCAACTCGAACCGTGGGAATTTCGCAACTCCTGGTTGTTTTATCCAACCTATTTTCACCAATCGCTTGCCGGATATACTGCTACATGTGGATCCATTGCCGGTGACCTCATGATCTTCGCTGTGGTCCTGCAGGTCATCATGCACTACGAACGACTGGCCAAGGTTCTCAGGGAATTTAAGATTGAAGCCCTTAACGAGCCCAATGGAGTTAATAAAGATCTGAAGAAGTTGCAGTCCCTAGTCGCCAGTCACATTGATATACTTCGGTTGGTTGATAATAAAAAAAATATACCCTCTCCATAAATTAAAGTATTTACCTTTCAGGCTCACCGATGTGATGAATGAGGTGTTTGGTGTTCCCTTGTTGCTAAACTTTATTGTCTCTGCGCTGCTCGTCTGCCTGGTGGGATTTCAATTAACCCTCGATTTCAATCCCGAGTATTTTTGCAAGCAGGTGCTGCTCCTGACTTCCGTACTGTTTGAGGTCTATCTCCTCTGCTCCTTCAGCCAGATGTTAATAGATGCTGTCTGTTGAGAATATATATTTCATAAATATGTATAACTAACATATAACTTATGTTTTAGAGCGAAAACGTTGGCCATGCGGCATACGATATGGACTGGTTAGGATCCGACAAACGATTCAAGAAAATCTTAATCTATATATCTATGCGAGCCCAGAAGCCAGTTTGCCTTAAAGCCACAATTGTCTTGGACTTATCCCTTTCTACTATGAGCATCGTAAGTACCCGATATTATAGCTAGTATTCAATGGCATATATTTAAATATTCGGACGCATTTCAGT
>Consensus_Sim06_Pcopy
AATTCTTATCTGAAAAATGGATAACGTCGCGGAAGTTCCTGAAGAGAAGTATGTCGaAGTCGACGATTTTTTGAAGCTAGCTGTGAAATTCTATAATACTTTGGGCATTGATCCCTATGAAACTGGCCAAAAGCAAACTATTTGGTTTCAAATATATTTTGTGTTGAACGTGATTAATATGGTGTTTAGTTTTTTTGCCGAGGTAGCGGCTCTGATACACATGTTACGCGAAGATGAAAATTTTCTCGAGTGCTGCATCGTATTGAGCTATGTGTCCTTTGTGGTCATAGGTCTCTCCAAGATATTTGCTGTAATGAAACAAAAGCCAAAAATGACCGCATTGGTCAACCAATTGAAGACCTGCTTTCCGTCGCCAAGTGCAAAGGATCAGGAGGAATATGCTCCGAAGTCCTGGCTGAAACGCTGCCATATGTACACAAAGGGATTTGGTGTTCTCTACACGATCTTGTATTTCGCCCACGCCCTAATTCCCTTATTCGTATACTTCGTTCAAAGAACGCTGCTCCAGTATCCGGATGCCGAGCAGATTATGCCGTTTTACCAACTCGAACCGTGGGAATTTCGCAACTCCTGGTTGTTTTATCCAACCTATTTTCACCAATCGCTTGCCGGATATACTGCTACATGTGGATCCATTGCCGGTGACCTCATGATCTTCGCTGTGGTCCTGCAGGTCATCATGCACTACGAACGACTGGCCAAGGTTCTCAGGGAATTTAAGATTGAAGCCCTTAACGAGCCCAATGGAGTTAATAAAGATCTGAAGAAGTTGCAGTCCCTAGTCGCCAGTCACATTGATATACTTCGGTTGGTTGATAATAAAAAAAATATACCCTCTCCATAAATTAAAGTATTTACCTTTCAGGCTCACCGATGTGATGAATGAGGTGTTTGGTGTTCCCTTGTTGCTAAACTTTATTGTCTCTGCGCTGCTCGTCTGCCTGGTGGGATTTCAATTAACCCTCGATTTCAATCCCGAGTATTTTTGCAAGCAGGTGCTGCTCCTGACTTCCGTACTGTTTGAGGTCTATCTCCTCTGCTCCTTCAGCCAGATGTTAATAGATGCTGTCTGTTGAGAATATCTATTCCATAAATATGTTTAACTCACCCCGTATTTTTTAGAGCGAAAACGTTGGCCATGCGGCATACGATATGGACTGGTTAGGATCCGACAAACGATTCAAGAAAATCTTAATCTATATATCTATGCGAGCCCAGAAGCCAGTTTGCCTTAAAGCCACAATTGTCTTGGACTTATCCCTCTCTACTATGAGCATCGTAAGTACCCGATATAATAGCTAGTATTCAATGGCATATATTTAAATATTTCGGACGCATTTCAGTTTCTTGGCATGTCGTATAAGTGC

>Consensus_Sim07_Pcopy
AATTCTTATCTGAAAAATGGATAACGTCGCGGAAGTTCCTGAAGAAAAGTATGTCGAAGTCGACGATTTTTTGAAGCTAGCTGTGAAATTCTATAATACTTTGGGCATTGATCCCTATGAAACTGGCCAAAAACAAACAATTTGGTTTCAAATATATTTTGTGTTGAACGTGATTAATATGGTGTTTAGTTTTTTTGCCGAGGTAGCGGCTCTGATACACATGTTACGCGAAGATGAAAATTTTCTCGAGTGCTGCATCGTATTGAGCTATGTGTCCTTTGTGGTCATAGGTCTCTCCAAGATATTTGCAGTAATGAAACAAAAGCCAAAAATGACCGCATTGGTCAGCCAATTGAAGACCTGCTTTCCGTCGCCAAGTGCAAAGGATCAGGAGGAATATGCTCCGAAGTCCTGGCTGAAACGCTGCCATATGTACACAAAGGGATTTGGTGTTCTCTACACGATCTTGTATTTCGCCCACGCCCTGATTCCCTTATTCGTATACTTCGTTCAAAGAGCGCTGCTCCAGTATCCGGATGCCGAGCAGATTATGCCGTTTTACCAACTCGAACCGTGGGAATTTCGCAACTCCTGATTGTTTTATCCAACCTATTTTCACCAATCGCTTGCCGGATATACTGCTACATGTGGATCCATTGCCGGTGACCTCATGATCTTCGCTGTGGTCCTGCAGGTCATCATGCACTACGAACGACTGGCCAAGGTTCTCAGGGAATTTAAGATTGAAGCCCTTAACGAGCCCAATGGAGTTAATAAAGATCTGAAGAAGTTGCAGTCCCTAGTCGCCAGTCACATTGATATACTTCGGTTGGTTGATAATAAAAAAAATATACCCTCTCCATAAATTAAAGTATTTACCTTTCAGGCTCACCGATGTGATGAATGAGGTGTTTGGTGTTCCCTTGTTGCTAAACTTTATTGTCTCTGCGCTGCTCGTCTGCCTGGTGGGATTTCAATTAACCCTCGATTTCAATCCCGAGTATTTTTGCAAGCAGGTGCTGCTCCTGACTTCCGTACTGTTTGAGGTCTATCTCCTCTGCTCCTTCAGCCAGATGTTAATAGATGCTGTCTGTTGAGAATATATATTTCATAAATATGTATAACTAACATATAACTTATGTTTTAGAGCGAAAACGTTGGCCATGCGGCATACGATATGGACTGGTTAGGATCCGACAAACGATTCAAGAAAATCTTAATCTATATATCTATGCGAGCCCAGAAGCCAGTTTGCCTTAAAGCCACAATTGTCTTGGACTTATCCCTTTCTACTATGAGCATCGTAAGTACCCGATATTATAGCTAGTATTCAATGGCATATATTTAAATATTTCGGACGCATTTCAGTTTCTTGGCATGTCGTATAAGTCTT
>Consensus_Sim08_Pcopy
AATTCTTATCTGAAAAATGGATAACGTCGCGGAAGTTCCTGAAGaAAAGTATGTCGAAGTCGACGATTTTTTGAAGCTAGCTGTGAAATTCTATAATACTTTGGGCATTGATCCCTATGAAACTGGCCAAAAGCAAACTATTTGGTTTCAAATATATTTTGTGTTGAACGTGATTAATATGGTGTTTAGTTTTTTTGCCGAGGTAGCGGCTCTGATACACATGTTACGCGAAGATGAAAATTTTCTCGAGTGCTGCATCGTATTGAGCTATGTGTCCTTTGTGGTCATAGGTCTCTCCAAGATATTTGCTGTAATGAAACAAAAGCCAAAAATGACCGCATTGGTCAACCAATTGAAGACCTGCTTTCCGTCGCCAAGTGCAAAGGATCAGGAGGAATATGCTCCGAAGTCCTGGCTGAAACGCTGCCATATGTACACAAAGGGATTTGGTGTTCTCTACACGATCTTGTATTTCGCCCACGCCCTAATTCCCTTATTCGTATACTTCGTTCAAAGAACGCTGCTCCAGTATCCGGATGCCGAGCAGATTATGCCGTTTTACCAACTCGAACCGTGGGAATTTCGCAACTCCTGGTTGTTTTATCCAACCTATTTTCACCAATCGCTTGCCGGATATACTGCTACATGTGGATCCATTGCCGGTGACCTCATGATCTTCGCTGTGGTCCTGCAGGTCATCATGCACTACGAACGACTGGCCAAGGTTCTCAGGGAATTTAAGATTGAAGCCCTTAACGAGCCCAATGGAGTTAATAAAGATCTGAAGAAGTTGCAGTCCCTAGTCGCCAGTCACATTGATATACTTCGGTTGGTTGATAATAAAAAAAATATACCCTCTCCATAAATTAAAGTATTTACCTTTCAGGCTCACCGATGTGATGAATGAGGTGTTTGGTGTTCCCTTGTTGCTAAACTTTATTGTCTCTGCGCTGCTCGTCTGCCTGGTGGGATTTCAATTAACCCTCGATTTCAATCCCGAGTATTTTTGCAAGCAGGTGCTGCTCCTGACTTCCGTACTGTTTGAGGTCTATCTCCTCTGCTCCTTCAGCCAGATGTTAATAGATGCTGTCTGTTGAGAATATCTATTCCATAAATATGTTTAACTCACCCCGTATTTTTTAGAGCGAAAACGTTGGCCATGCGGCATACGATATGGACTGGTTAGGATCCGACAAACGATTCAAGAAAATCTTAATCTATATATCTATGCGAGCCCAGAAGCCAGTTTGCCTTAAAGCCACAATTGTCTTGGACTTATCCCTCTCTACTATGAGCATCGTAAGTACCCGATATAATAGCTAGTATTCAATGGCATATATTTAAATATTTCGGACGCATTTCAGTTTCTTGCCATGTCGCATAAGTGA

>Consensus_Sim09_Pcopy
AATTCTTATCTGAAAAATGGATAACGTCGCGGAAGTTCCTGAAGAAAAGTATGTCGAAGTCGACGATTTTTTGAAGCTAGCTGTGAAATTCTATAATACTTTGGGCATTGATCCCTATGAAACTGGCCAAAAGCAAACTATTTGGTTTCAAATATATTTTGTGTTGAACGTGATTAATATGGTGTTTAGTTTTTTTGCCGAGGTAGCGGCTCTGATACACATGTTACGCGAAGATGAAAATTTTCTCGAGTGCTGCATCGTATTGAGCTATGTGTCCTTTGTGGTCATAGGTCTCTCCAAGATATTTGCTGTAATGAAACAAAAGCCAAAAATGACCGCATTGGTCAGCCAATTGAAGACCTGCTTTCCGTCGCCAAGTGCAAAGGATCAGGAGGAATATGCTCCGAAGTCCTGGCTGAAACGCTGCCATATGTACACAAAGGGATTTGGTGTTCTCTACACGATCTTGTATTTCGCCCACGCCCTGATTCCCTTATTCGTATACTTCGTTCAAAGAGCGCTGCTCCAGTATCCGGATGCCGAGCAGATTATGCCGTTTTACCAACTCGAACCGTGGGAATTTCGCAAATCCTGGTTGTTTTATCCAACCTATTTTCACCAATCGCTTGCCGGATATACTGCTACATGTGGATCCATTGCCGGTGACCTCATGATCTTCGCTGTGGTCCTGCAGGTCATCATGCACTACGAACGACTGGCCAAGGTTCTCAGGGAATTTAAGATTGAAGCCCTTAACGAGCCCAATGGAGTTAATAAAGATCTGAAGAAGTTGCAGTCCCTAGTCGCCAATCACATTGATATAATTCGGTTGGTTGATAATAAAAAAAATATACCCTCTCCATAAATTAAAGTATTTACCTTTCAGGCTCACCGATGTGATGAATGAGGTGTTTGGTGTTCCCTTGTTGCTAAACTTTATTGTCTTTGCGCTGCTCGTCTGCCTGGTGGGATTTCAATTAACCCTCGATTTCAATCCCGAGTATTTTTGCAAGCAGGTGCTGCTCCTGACTTCTGTACTGTTTGAGGTCTATCTCCTCTGCTCCTTCAGCCAGATGTTAATAGATGCTGTCTGTTGAAAATATCTATTCCATAAATATGTATAACTAACCCCTTATGTTCTAGAGCGAAAACGTTGGCCATGCGGCATACGATATGGACTGGTTAGGATCCGACAAACGATTCAAGAAAATTTTAATCTATATATCTATGCGAGCCCAGAAGCCAGTTTGCCTTAAAGCCACAATTGTCTTGGACTTATCCCTTTCTACTATGAGCATCGTAAGTACCCGATATTATAGCTAGTATTGAATGGCATATATTTAAATATTTCGGACGTATTTCAGTTTCTTCGCATGTCCGATAAGTGA
>Consensus_Sim13_Pcopy
AATTCTTATCTGAAAAATGGATAACGTCGCGGAAGTTCCTGAAGAGAAGTATGTCGAAGTCGACGATTTTTTGAAGCTAGCTGTGAAATTCTATAATACTTTGGGCATTGATCCCTATGAAACTGGCCAAAAACAAACTATTTGGTTTCAAATATATTTTGTGTTGAACGTGATTAATATGGTGTTTAGTTTTTTTGCCGAGGTAGCGGCTCTGATACACATGTTACGCGAAGATGAAAATTTTCTCGAGTGCTGCATCGTATTGAGCTATGTGTCCTTTGTGGTCATAGGTCTCTCCAAGATATTTGCTGTAATGAAACAAAAGCCAAAAATGACCGCATTGGTCAGCCAATTGAAGACCTGCTTTCCGTCGCCAAGTGCAAAGGATCAGGAGGAATATGCTCCGAAGTCCTGGCTGAAACGCTGCCATATGTACACAAAGGGATTTGGAGTTCTCTACACGATCTTGTATTTCGCCCACGCCCTAATTCCCTTATTCGTATACTTCGTTCAAAGAGCGCTGCTCCAGTACCCGGATGCAGAGCAGATTATGCCGTTTTACCAACTCGAACCGTGGGAATTTCGCAACTCCTGGTTGTTTTATCCAACCTATTTTCACCAATCGCTTGCCGGATATACTGCTACATGTGGATCCATTGCCGGTGACCTCATGATCTTCGCTGTGGTCCTGCAGGTCATCATGCACTACGAACGACTGGCCAAGGTTCTCAGGGAATTTAAGATTGAAGCCCTTAACGAGCCCAATGGAGTTAATAAAGATCTGAAGAAGTTGCAGTCCCTAGTCGCCAGTCACATTGATATACTTCGGTTGGTTGATAATAAAAAAAATATACCCTCTCCATAAATTAAAGTATTTACCTTTCAGGCTCACCGATGTGATGAATGAGGTGTTTGGTATTCCTTTGTTGCTAAACTTTTTGGCCTCTTCGCTGCTCGTCTGCCTGGTGGGATTTCAATTAACCCTAGATTTCAATCCCGAGTATTTTTGCAAGCAGGTGCTGCTCCTGACTTCTGTACTGTTTGAAGTCTATCTCCTCTGCTCCTTCAGCCAGATGTTAATAGATGCTGTCTGTTGAGAATATATATTTCATAAATATGTATAACTAACCCCTTTTGTTTTAGAGCGAAAACGTTGGCCATGCGGCATACGATATGGACTGGTTAGGATCCGACAAACGATTCAAGAAAATCTTAATCTATATATCTATGCGAGCCCAGAAGCCAGTTTGCCTTAAAGCCACAATTGTCTTGGACTTATCCCTTTCCACTATGAGCATCGTAAGTACCCGATATTATAGCTAGTATTCAATGGCATATATTTAAATATTTCGGACGCATTTCAGTTTCTCGCCTAGTGTCCTATACAGTG

>Consensus_Sim14_Pcopy
AATTCTTATCTGAAAAATGGATAACGTCGCGGAAGTTCCTGAAGAAAAGTATGTCGAAGTCGACGATTTTTTGAAGCTAGCTGTGAAATTCTATAATACTTTGGGCATTGATCCCTATGAAACTGGCCAAAAGCAAACTATTTGGTTTCAAATATATTTTGTGTTGAACGTGATTAATATGGTGTTTAGTTTTTTTGCCGAGGTAGCGGCTCTGATACACATGTTACGCGAAGATGAAAATTTTCTCGAGTGCTGCATCGTATTGAGCTATGTGTCCTTTGTGGTCATAGGTCTCTCCAAGATATTTGCTGTAATGAAACAAAAGCCAAAAATGACCGCATTGGTCAGCCAATTGAAGACCTGCTTTCCGTCGCCAAGTGCAAAGGATCAGGAGGAATATGCTCCGAAGTCCTGGCTGAAACGCTGCCATATGTACACAAAGGGATTTGGTGTTCTCTACACGATCTTGTATTTCGCCCACGCCCTAATTCCCTTATTCGTATACTTCGTTCAAAGAACGCTGCTCCAGTATCCGGATGCCGAGCAGATTATGCCGTTTTACCAACTCGAACCGTGGGAATTTCGCAACTCCTGGTTGTTTTATCCAACCTATTTTCACCAATCGCTTGCCGGATATACTGCTACATGTGGATCCATTGCCGGTGACCTCATGATCTTCGCTGTGGTCCTGCAGGTCATCATGCACTACGAACGACTGGCCAAGGTTCTCAGGGAATTTAAGATTGCAGCCCTTAACGCGCCCAATGGAGTTAATAAAGATCTGAAGAAGTTGCAGTCCCTAGTCGCCACTCACATTGATATACTTCGGTTGGTTGATAATAAAAAAAATATACCCTCTCCATAAATTAAAGTATTTACCTTTCAGGCTCACCGATGTGATGAATGAGGTCTTTGGTGTTCCCTTGTTGATAAACTTTATTGTCTCTGCGTTGTTCGTCTGCCTGGTGGGATTTCAATTAACCCTCGATTTCAATCCCGAGTATTTTTGCAAGCAGGTGCTGCTCCTGACTTCTGTACTGTTTGAAGTCTATTTCCTTTGCTCCTTCAGCCAGATGTTAATAGATGCTGTCTGTTGAGAATATCTATTCCATAAATATGTATAACTAACCCCTTATGTTTTAGAGCGAAAACGTTGGCCATGCGGCATACGATATGGACTGGTTAGGATCCGACAAACGATTCAAGAAAATCTTAATCTATATATCTATGCGAGCCCAGAAGCCAGTTTGCCTTAAAGCCACAATTGTCTTGGACTTATCCCTCTCTACTATGAGCATCGTAAGTACCCGATATTATAGCTAGTATTCAATGGCATATATTTAAATATTTCGGACGCATTTCAGTTTCTGGAATGTCGTAT
>Consensus_Sim16_Pcopy
AATTCTTATCTGAAAAATGGATAACGTCGCGGAAGTTCCTGAAGAAAAGTATGTCGAAGTCGACGATTTTTTGAAGCTAGCTGTGAAATTCTATAATACTTTGGGCATTGATCCCTATGAAACTGGCCAAAAGCAAACTATTTGGTTTCAAATATATTTTGTGTTGAACGTGATTAATATGGTGTTTAGTTTTTTTGCCGAGGTAGCGGCTCTGATACACATGTTACGCGAAGATGAAAATTTTCTCGAGTGCTGCATCGTATTGAGCTATGTGTCCTTTGTGGTCATAGGTCTCTCCAAGATATTTGCTGTAATGAAACAAAAGCCAAAAATGACCGCATTGGTCAACCAATTGAAGACCTGCTTTCCGTCGCCAAGTGCAAAGGATCAGGAGGAATATGCTCCGAAGTCCTGGCTGAAACGCTGCCATATGTACACAAAGGGATTTGGTGTTCTCTACACGATCTTGTATTTCGCCCACGCCCTAATTCCCTTATTCGTATACTTCGTTCAAAGAACGCTGCTCCAGTATCCGGATGCCGAGCAGATTATGCCGTTTTACCAACTCGAACCGTGGGAATTTCGCAACTCCTGGTTGTTTTATCCAACCTATTTTCACCAATCGCTTGCCGGATATACTGCTACATGTGGATCCATTGCCGGTGACCTCATGATCTTCGCTGTGGTCCTGCAGGTCATCATGCACTACGAACGACTGGCCAAGGTTCTCAGGGAATTTAAGATTGAAGCCCTTAACGAGCCCAATGGAGTTAATAAAGATCTGAAGAAGTTGCAGTCCCTAGTCGCCAGTCACATTGATATACTTCGGTTGGTTGATAATAAAAAAAATATACCCTCTCCATAAATTAAAGTATTTACCTTTCAGGCTCACCGATGTGATGAATGAGGTGTTTGGTGTTCCCTTGTTGCTAAACTTTATTGTCTCTGCGCTGCTCGTCTGCCTGGTGGGATTTCAATTAACCCTCGATTTCAATCCCGAGTATTTTTGCAAGCAGGTGCTGCTCCTGACTTCCGTACTGTTTGAGGTCTATCTCCTCTGCTCCTTCAGCCAGATGTTAATAGATGCTGTCTGTTGAGAATATCTATTCCATAAATATGTTTAACTCACCCCGTATTTTTTAGAGCGAAAACGTTGGCCATGCGGCATACGATATGGACTGGTTAGGATCCGACAAACGATTCAAGAAAATCTTAATCTATATATCTATGCGAGCCCAGAAGCCAGTTTGCCTTAAAGCCACAATTGTCTTGGACTTATCCCTTTCTACTATGAGCATCGTAAGTACCCGATATAATAGCTAGTATTCAATGGCATATATTTAAATATTTCGGAGGCATTCCAGCTGCTCCTCTGGATCCGATGCAATGATG

>Consensus_sim19_Pcopy
AATTCTTATCTGAAAAATGGATAACGTCGCGGAAGTTCCTGAAGAAAAGTATGTCGAAGTCGACGATTTTTTGAAGCTAGCTGTGAAATTCTATAATACTTTGGGCATTGATCCCTATGAAACTGGCCAAAAACAAACTATTTGGTTTCAAATATATTTTGTGTTGAACGTGATTAATATGGTGTTTAGTTTTTTTGCCGAGGTAGCGGCTCTGATACACATGTTACGCGAAGATGAAAATTTTCTCGAGTGCTGCATCGTATTGAGCTATGTGTCCTTTGTGGTCATAGGTCTCTCCAAGATATTTGCTGTAATGAAACAAAAGCCAAAAATGACCGCATTGGTCAGCCAATTGAAGACCTGCTTTCCGTCGCCAAGTGCAAAGGATCAGGAGGAATATGCTCCGAAGTCCTGGCTGAAACGCTGCCATATGTACACAAAGGGATTTGGTGTTCTCTACACGATCTTGTATTTCGCCCACGCCCTAATTCCCTTATTCGTATACTTCGTTCAAAGAACGCTGCTCCAGTATCCGGATGCCGAGCAGATTATGCCGTTTTACCAACTCGAACCGTGGGAATTTCGCAACTCCTGGTTGTTTTATCCAACCTATTTTCACCAATCGCTTGCCGGATATACTGCTACATGTGGATCCATTGCCGGTGACCTCATGATCTTCGCTGTGGTCCTGCAGGTCATCATGCACTACGAACGACTGGCCAAGGTTCTCAGGGAATTTAAGATTGAAGCCCTTAACGAGCCCAATGGAGTTAATAAAGATCTGAAGAAGTTGCAGTCCCTAGTCGCCAGTCACATTGATATACTTCGGTTGGTTGATAATAAAAAAAATATACCCTCTCCATAAATTAAAGTATTTACCTTTCAGGCTCACCGATGTGATGAATGAGGTGTTTGGTGTTCCCTTGTTGCTAAACTTTATTGTCTCTGCGCTGCTCGTCTGCCTGGTGGGATTTCAATTAACCCTCGATTTCAATCCCGAGTATTTTTGCAAGCAGGTGCTGCTCCTGACTTCTGTACTGTTTGAGGTCTATCTCCTCTGCTCCTTCAGCCAGATGTTAATAGATGCTGTCTGTTGAGAATATCTATTCCATAAATATGTATAACTAACCCCTTATGTTTTAGAGCGAAAACGTTGGCCATGCGGCATACGATATGGACTGGTTAGGATCCGACAAACGATTCAAGAAAATCTTAATCTATATATCTATGCGAGCCCAGAAGCCAGTTTGCCTTAAAGCCACAATTGTCTTGGACTTATCCCTCTCTACTATGAGCATCGTAAGTACCCGATATTATAGCTAGTATTCAATGGCATATATTTAAATATTTCGGACGCATTTCAGTTTCTTGGCATGTCGTATAAGTC
>Consensus_Sim21_Pcopy
AATTCTTATCTGAAAAATGGATAACGTCGCGGAAGTTCCTGAAGAAAAGTATGTCGAAGTCGACGATTTTTTGAAGCTAGCTGTGAAATTCTATAATACTTTGGGCATTGATCCCTATGAAACTGGCCAAAAGCAAACTATTTGGTTTCAAATATATTTTGTGTTGAACGTGATTAATATGGTGTTTAGTTTTTTTGCCGAGGTAGCGGCTCTGATACACATGTTACGCGAAGATGAAAATTTTCTCGAGTGCTGCATCGTATTGAGCTATGTGTCCTTTGTGGTCATAGGTCTCTCCAAGATATTTGCTGTAATGAAACAAAAGCCAAAAATGACCGCATTGGTCAACCAATTGAAGACCTGCTTTCCGTCGCCAAGTGCAAAGGATCAGGAGGAATATGCTCCGAAGTCCTGGCTGAAACGCTGCCATATGTACACAAAGGGATTTGGTGTTCTCTACACGATCTTGTATTTCGCCCACGCCCTAATTCCCTTATTCGTATACTTCGTTCAAAGAACGCTGCTCCAGTATCCGGATGCCGAGCAGATTATGCCGTTTTACCAACTCGAACCGTGGGAATTTCGCAACTCCTGGTTGTTTTATCCAACCTATTTTCACCAATCGCTTGCCGGATATACTGCTACATGTGGATCCATTGCCGGTGACCTCATGATCTTCGCTGTGGTCCTGCAGGTCATCATGCACTACGAACGACTGGCCAAGGTTCTCAGGGAATTTAAGATTGAAGCCCTTAACGAGCCCAATGGAGTTAATAAAGATCTGAAGAAGTTGCAGTCCCTAGTCGCCAGTCACATTGATATACTTCGGTTGGTTGATAATAAAAAAAATATACCCTCTCCATAAATTAAAGTATTTACCTTTCAGGCTCACCGATGTGATGAATGAGGTGTTTGGTGTTCCCTTGTTGCTAAACTTTATTGTCTCTGCGCTGCTCGTCTGCCTGGTGGGATTTCAATTAACCCTCGATTTCAATCCCGAGTATTTTTGCAAGCAGGTGCTGCTCCTGACTTCTGTACTGTTTGAGGTCTATCTCCTCTGCTCCTTCAGCCAGATGTTAATAGATGCTGTCTGTTGAGAATATCTATTCCATAAATATGTATAACTAACCCCTTATGTTTTAGAGCGAAAACGTTGGCCATGCGGCATACGATATGGACTGGTTAGGATCCGACAAACGATTCAAGAAAATTTTAATCTATATATCTATGCGAGCCCAGAAGCCAGTTTGCCTAAAAGCCACAATTGTCTTGGACTTATCCCTCTCTACTATGAGCATCGTAAGTACCCGATATTATAGCTAGTATTGAATGGCATATATTTAAATATT

>Consensus_Sim165_Pcopy
AATTCTTATCTGAAAAATGGATAACGTCGCGGAAGTTCCTGAAGAAAAGTATGTCGAAGTCGACGATTTTTTGAAGCTAGCTGTGAAATTCTATAATACTTTGGGCATTGATCCCTATGAAACTGGCCAAAAGCAAACTATTTGGTTTCAAATATATTTTGTGTTGAACGTGATTAATATGGTGTTTAGTTTTTTTGCCGAGGTAGCGGCTCTGATACACATGTTACGCGAAGATGAAAATTTTCTCGAGTGCTGCATCGTATTGAGCTATGTGTCCTTTGTGGTCATAGGTCTCTCCAAGATATTTGCTGTAATGAAACAAAAGCCAAAAATGACCGCATTGGTCAACCAATTGAAGACCTGCTTTCCGTCGCCAAGTGCAAAGGATCAGGAGGAATATGCTCCGAAGTCCTGGCTGAAACGCTGCCATATGTACACAAAGGGATTTGGTGTTCTCTACACGATCTTGTATTTCGCCCACGCCCTAATTCCCTTATTCGTATACTTCGTTCAAAGAACGCTGCTCCAGTATCCGGATGCCGAGCAGATTATGCCGTTTTACCAACTCGAACCGTGGGAATTTCGCAACTCCTGGTTGTTTTATCCAACCTATTTTCACCAATCGCTTGCCGGATATACTGCTACATGTGGATCCATTGCCGGTGACCTCATGATCTTCGCTGTGGTCCTGCAGGTCATCATGCAGTACGAACGACTGGCCAAGGTTCTCAGGGAATTTAAGATTGAAGCCCTTAACGCGCCCAATGGAGTTAATAAAGATCTGAAGAAGTTGCAGTCCCTAGTCGCCACTCACATTGATATACTTCGGTTGGTTGATAATAAAAAAAATATACCCTCTCCATAAATTAAAGTATTTACCTTTCAGGCTCACCGATGTGATGAATGAGGTGTTTGGAGTTCCTTTGTTGCTAAACTTTATTGTCTCTGCGCTGCTCGTCTGCCTGGTGGGATTTCAATTAACCCTCGATTTCAATCCCGAGTATTTTTGCAAGCAGGTGCTGCTCCTGACTTCTGTACTGTTTGAAGTCTATTTCCTCTGCTCCTTCAGCCAGATGTTAATAGATGCTGTCTGTTGAGAATATCTATTCCATAAATATGTATAACTAACCCCTTATGTTTTAGAGCGAAAACGTTGGCCATGCGGCATACGATATGGACTGGTTAGGATCCGACAAACGATTCAAGAAAATCTTAATCTATATATCTATGCGAGCCCAGAAGCCAGTTTGCCTTAAAGCCACAATTGTCTTGGACTTATCCCTCTCTACTATGAGCATCGTAAGTACCCGATATTATAGCTAGTATTCAATGGCATATATTTAAATATTTCGGACGCATTTCAGTTTCTGGCATGTCGTATA
>Consensus_Sim192_Pcopy
AATTCTTATCTGAAAAATGGATAACGTCGCGGAAGTTCCTGAAGAAAAGTATGTCGAAGTCGACGATTTTTTGAAGCTAGCTGTGAAATTCTATAATACTTTGGGCATTGATCCCTATGAAACTGGCCAAAAGCAAACTATTTGGTTTCAAATATATTTTGTGTTGAACGTGATTAATATGGTGTTTAGTTTTTTTGCCGAGGTAGCGGCTCTGATACACATGTTACGCGAAGATGAAAATTTTCTCGAGTGCTGCATCGTATTGAGCTATGTGTCCTTTGTGGTCATAGGTCTCTCCAAGATATTTGCTGTAATGAAACAAAAGCCAAAAATGACCGCATTGGTCAGCCAATTGAAGACCTGCTTTCCGTCGCCAAGTGCAAAGGATCAGGAGGAATATGCTCCGAAGTCCTGGCTGAAACGCTGCCATATGTACACAAAGGGATTTGGTGTTCTCTACACGATCTTGTATTTCGCCCACGCCCTAATTCCCTTATTCGTATACTTCGTTCAAAGAACGCTGCTCCAGTATCCGGATGCCGAGCAGATTATGCCGTTTTACCAACTCGAACCGTGGGAATTTCGCAACTCCTGGTTGTTTTATCCAACCTATTTTCACCAATCGCTTGCCGGATATACTGCTACATGTGGATCCATTGCCGGTGACCTCATGATCTTCGCTGTGGTCCTGCAGGTCATCATGCACTACGAACGACTGGCCAAGGTTCTCAGGGAATTTAAGATTGAAGCCCTTAACGAGCCCAATGGAGTTAATAAAGATCTGAAGAAGTTGCAGTCCCTAGTCGCCAGTCACATTGATATACTTCGGTTGGTTGATAATAAAAAAAATATACCCTCTCCATAAATTAAAGTATTTACCTTTCAGGCTCACCGATGTGATGAATGAGGTGTTTGGTGTTCCCTTGTTGCTAAACTTTATTGTCTCTGCGCTGCTCGTCTGCCTGGTGGGATTTCAATTAACCCTCGATTTCAATCCCGAGTATTTTTGCAAGCAGGTGCTGCTCCTGACTTCCGTACTGTTTGAGGTCTATCTCCTCTGCTCCTTCAGCCAGATGTTAATAGATGCTGTCTGTTGAGAATATATATTTCATAAATATGTATAACTAACATATAACTTATGTTTTAGAGCGAAAACGTTGGCCATGCGGCATACGATATGGACTGGTTAGGATCCGACAAACGATTCAAGAAAATCTTAATCTATATATCTATGCGAGCCCAGAAGCCAGTTTGCCTTAAAGCCACAATTGTCTTGGACTTATCCCTTTCTACTATGAGCATCGTAAGTACCCGATATTATAGCTAGTATTCAATGGCATATATTTAAATATT

>Consensus_Sim196_Pcopy
AATTCTTATCTGAAAAATGGATAACGTCGCGGAAGTTCCTGAAGAAAAGTATGTCGAAGTCGACGATTTTTTGAAGCTAGCTGTGAAATTCTATAATACTTTGGGCATTGATCCCTATGAAACTGGCCAAAAGCAAACTATTTGGTTTCAAATATATTTTGTGTTGAACGTGATTAATATGGTGTTTAGTTTTTTTGCCGAGGTAGCGGCTCTGATACACATGTTACGCGAAGATGAAAATTTTCTCGAGTGCTGCATCGTATTGAGCTATGTGTCCTTTGTGGTCATAGGTCTCTCCAAGATATTTGCTGTAATGAAACAAAAGCCAAAAATGACCGCATTGGTCAGCCAATTGAAGACCTGCTTTCCGTCGCCAAGTGCAAAGGATCAGGAGGAATATGCTCCGAAGTCCTGGCTGAAACGCTGCCATATGTACACAAAGGGATTTGGTGTTCTCTACACGATCTTGTATTTCGCCCACGCCCTAATTCCCTTATTCGTATACTTCGTTCAAAGAACGCTGCTCCAGTATCCGGATGCCGAGCAGATTATGCCGTTTTACCAACTCGAACCGTGGGAATTTCGCAACTCCTGGTTGTTTTATCCAACCTATTTTCACCAATCGCTTGCCGGATATACTGCTACATGTGGATCCATTGCCGGTGACCTCATGATCTTCGCTGTGGTCCTGCAGGTCATCATGCACTACGAACGACTGGCCAAGGTTCTCAGGGAATTTAAGATTGAAGCCCTTAACGAGCCCAATGGAGTTAATAAAGATCTGAAGAAGTTGCAGTCCCTAGTCGCCAATCACATTGATATACTTCGGTTGGTTGATAATAAAAAAAATATACCCTCTCCATAAATTAAAGTATTTACCTTTCAGGCTCACCGATGTGATGAATGAGGTCTTTGGTGTTCCCTTGTTGCTAAACTTTATTGTCTCTGCGCTGCTCGTCTGCCTGGTGGGATTTCAATTAACCCTCGATTTCAATCCCGAGTATTTTTGCAAGCAGGTGCTGCTCCTGACTTCTGTACTGTTTGAAGTCTATCTCCTCTGCTCCTTCAGCCAGATGTTAATAGATGCTGTCTGTTGAGAATATCTATTCCATAAATATGTATAACTAACCCCTTATGTTTTAGAGCGAAAACGTTGGCCATGCGGCATACGATATGGACTGGTTAGGATCCGACAAACGATTCAAGAAAATCTTAATCTATATATCTATGCGAGCCCAGAAGCCAGTTTGCCTTAAAGCCACAATTGTCTTGGACTTATCCCTCTCTACTATGAGCATCGTAAGTACCCGATATTATAGCTAGTATTCAATGGCATATATTTAAATATT

>Consensus_Sim198_Pcopy
AATTCTTATCTGAAAAATGGATAACGTCGCGGAAGTTCCTGAAGAAAAGTATGTCGAAGTCGACGATTTTTTGAAGCTAGCTGTGAAATTCTATAATACTTTGGGCATTGATCCCTATGAAACTGGCCAAAAACAAACAATTTGGTTTCAAATATATTTTGTGTTGAACGTGATTAATATGGTGTTTAGTTTTTTTGCCGAGGTAGCGGCTCTGATACACATGTTACGCGAAGATGAAAATTTTCTCGAGTGCTGCATCGTATTGAGCTATGTGTCCTTTGTGGTCATAGGTCTCTCCAAGATATTTGCAGTAATGAAACAAAAGCCAAAAATGACCGCATTGGTCAACCAATTGAAGACCTGCTTTCCGTCGCCAAGTGCAAAGGATCAGGAGGAATATGCTCCGAAGTCCTGGCTGAAACGCTGCCATATGTACACAAAGGGATTTGGTGTTCTCTACACGATCTTGTATTTCGCCCACGCCCTGATTCCCTTATTCGTATACTTCGTTCAAAGAACGCTGCTCCAGTATCCGGATGCCGAGCAGATTATGCCGTTTTACCAACTCGAACCGTGGGAATTTCGCAACTCCTGGTTGTTTTATCCAACCTATTTTCACCAATCGCTTGCCGGATATACTGCTACATGTGGATCCATTGCCGGTGACCTCATGATCTTCGCTGTGGTCCTGCAGGTCATCATGCACTACGAACGACTGGCCAAGGTTCTCAGGGAATTTAAGATTGAAGCCCTTAACGAGCCCAATGGAGTTAATAAAGATCTGAAGAAGTTGCAGTCCCTAGTCGCCAGTCACATTGATATACTTCGGTTGGTTGATAATAAAAAAAATATACCCTCTCCATAAATTAAAGTATTTACCTTTCAGGCTCACCGATGTGATGAATGAGGTGTTTGGTGTTCCCTTGTTGCTAAACTTTATTGTCTCTGCGCTGCTCGTCTGCCTGGTGGGATTTCAATTAACCCTCGATTTCAATCCCGAGTATTTTTGCAAGCAGGTGCTGCTCCTGACTTCCGTACTGTTTGAGGTCTATCTCCTCTGCTCCTTCAGCCAGATGTTAATAGATGCTGTCTGTTGAGAATATATATTTCATAAATATGTATAACTAACATATAACTTATGTTTTAGAGCGAAAACGTTGGCCATGCGGCATACGATATGGACTGGTTAGGATCCGACAAACGATTCAAGAAAATCTTAATCTATATATCTATGCGAGCCCAGAAGCCAGTTTGCCTTAAAGCCACAATTGTCTTGGACTTATCCCTCTCTACTATGAGCATCGTAAGTACCCGATATTATAGCTAGTATTCAATGGCATATATTTAAATATTTCGGACGCATTTCAGTTTCTTGGCATGTCGTATAAGTCCTTCATGTCA
```
