## Supplementary material for "Odorant receptor copy number change, co-expression, and positive selection establish peripheral coding differences between fly species": sup. file 10

```
>Consensus_Sim04_Dcopy
ATGGCCAACGTCGCGGAAGAGTCAAAAGAAAAGCATTACGATGTCGATGATTTTTTGAGGCTACCTGTAATTTTCTACAATGTCATGGGCATATCACCCTATGAAACTGACCGAAAACCAACTATTTGGTTTCAAATATATTTTGTATTGAACATGGTTAACGTTGCGCTGGCCTTTACTGCTGAAATAGCGTTCCTGGTGAACACTTTTCGCGATAATGAAAATTTTCTCGAGAGCTGCATCGTATTGAGCTATGTGTCCTTTGTGGTCACAGGACTTTTAAAGATCTGCGCTGTGATGAATCGAAAGCCAAAGTTGACCAGTTTGGTTCGGCAATTGAGGACCTGTTTTCCGTCGCAAAGTACAAAGGATCAGGAGGAATATGCTGTGAAGTCGTATCTGGATCGCAGCCATATGTACACAAAGGGATTTGGTGGTCTCTACACGACTATGTATTTGGCCCACATCCTTATTCCCTTGTTGGTATACATCATTCAGAGTGTGGTGCTCCAGTTGCCGGAGGTCAAGGAGGTTTTGCCGTTTTACCAACTGGAACCTTGGAATTGGCACGGCTCCTGGAGGTTTTATCTATCCTTCGTTCACCAGACGCTCGCCGGATATATGGCTACATGTGGATCCATTGCCGGTGACCTAATGATCTTCGCTGTGGCCCTTCAGGTCATCATGCACTACGATAGACTGTCCAAGGCTCTGAGGGAGTTTAAGCTTCAAGCCCTTAACGATCCCAATGGAGTTAATGAGGATCTGAGGAAGTTGCAGTCCTTAATTGCTAATCACATTGATATACTTCGGTTGCCTGGTGAAAATACTTGCTTAATCCATAAATTAAACTACTTAACTTTCAGACTGACCGATGTGATGAATGAGGTCTTTGGAGTTCCTTTGTTGCTAAACTTTTTGGCCTCTTCGCTGCTCGTCTGCCTAGTGGGATTTCAATTAACTATCGCTTTCAATCCCGAGTATTTTTGCAAGCAGGTGCTACTCCTGACTTCCGCATTGGTAGAGATCTATCTCCTGTGCTACTTCAGCCAGATGTTAATTGATGCCGTCTGTTGAGAATATCCATTCAATAAATATCCGATCTATTTTTCTAATAAATATTTTCTAGAGCGAAAACGTGGGCTTTGCGGTGTACGATATGGACTGGACCGGTGCCGACAATCGATTCAAGAAAATGTTAATTTATATATCTATGCGAGCCCAGAAGCCAGTTTGCCTAAAAGCAACTATTGTCTTGGACTTATCCATTGCGACTATGACCATCGTAAGTTCGAAAGATTATAGGTACTATCCAATATATAATATATTTCTGACGCTTTTCAGTTTCTTGGCATGTCGTATAAATTTTTCTGCGCTATAAGGACTATGTATCAATGAATTTACTTAGT

>Consensus_Sim05_Dcopy
ATGGCCAACGTCGCGGAAGAGTCAAAAGAAAAGCATTACGATGTCGATGATTTTTTGAGGCTACCTGTAATTTTCTACAATGTCATGGGCATATCACCCTATGAAACTGACCGAAAACCAACTATTTGGTTTCAAATATATTTTGTATTGAACATGGTTAACGTTGCGCTGGCCTTTACTGCTGAAATAGCGTTCCTGGTGAACACTTTTCGCGATAATGAAAATTTTCTCGAGAGCTGCATCGTATTGAGCTATGTGTCCTTTGTGGTCACAGGACTTTTAAAGATCTGCGCTGTGATGAATCGAAAGCCAAAGTTGACCAGTTTGGTTCGGCAATTGAGGACCTGTTTTCCGTCGCAAAGTACAAAGGATCAGGAGGAATATGCTGTGAAGTCGTATCTGGATCGCAGCCATATGTACACAAAGGGATTTGGTGGTCTCTACACGACTATGTGTTTGGCCCACATCCTTATTCCCTTGTTGGTATACATCATTCAGAGTGTGGTGCTCCAGTTGCCGGAGGTCAAGGAGGTTTTGCCGTTTTACCAACTGGAACCTTGGAATTGGCACGGCTCCTGGAGGTTTTATCTATCCTTCTTTCACCAGACGCTCGCCGGATATACGGCTACATGTGGATCCATTGCGGGTGACCTAATGATCTTCGCTGTGGCCCTTCAGGTCATCATGCACTACGATAGACTGTCCAAGGCTCTGAGGGAGTTTAAGCTCCAAGTCCTTAACGAGCCCAATGGAGTTAATGAGGATCTGAGAAAGTTGCAGTCCCTAATCGCTAATCACATTGATATACTTCGGTTGCTTGGTGAAAATGCTTGCTTAATCCATAAATTAAACTACTTAACTTTCAGACTGACCGATGTGATGAATGAGGTCTTTGGAGTTCCTTTGTTGCTAAACTTTTTGGCCTCTTCGCTGCTCGTCTGCCTGGTGGGATTTCAATTAACTATCGCTTTCAATCCCGAGTATTTTTGCAAGCAGGTGCTACTCCTGACTTCCGCATTGGTAGAGATCTATCTCCTGTGCTACTTCAGCCAGATGTTAATGGATGCTGTCTGTTGAGAATATCCATTCTATAAATATCCGATCTATTTTTCTAATAAATATTTTCTAGAGCGAAAACGTGGGCTTTGCGGTGTACGATATGGACTGGACCGGTGCCGACAATCGATTCAAGAAAATGTTAATTTATATATCTATGCGAGCCCAGAAGCCAGTTTGCCTGAAAGCAACTATTGTCTTGAACTTATCCATTGCGACTATGACCATCGTAAGTTCGAAAGATTATAGGTACTATCCAATATATAAAATATTTCTGACGCTTTTCAGTTTCTTGGCATGTCGTATAAATTTTTCTGCGCTATAAGGACTATGTATCAATGAATTTACTTAGT

>Consensus_Sim06_Dcopy
ATGGCCAACGTCGCGGAAGAGTCAAAAGAAAAGCATTACGATGTCGATGATTTTTTGAGGCTACCTGTAATTTTCTACAATGTCATGGGCATATCACCCTATGAAACTGACCGAAAACCAACTATTTGGTTTCAAATATATTTTGTATTGAACATGGTTAACGTTGCGCTGGCCTTTACTGCTGAAATAGCGTTCCTGGTGAACACTTTTCGCGATAATGAAAATTTTCTCGAGAGCTGCATCGTATTGAGCTATGTGTCCTTTGTGGTCACAGGACTTTTAAAGATCTGCGCTGTGATGAATCGAAAGCCAAAGTTGACCAGTTTGGTTCGGCAATTGAGGACCTGTTTTCCGTCGCAAAGTACAAAGGATCAGGAGGAATATGCTGTGAAGTCGTATCTGGATCGCAGCCATATGTACACAAAGGGATTTGGTGGTCTCTACACGACTATGTATTTGGCCCACATCCTTATTCCCTTGTTGGTATACATCATTCAGAGTGTGGTGCTCCAGTTGCCGGAGGTCAAGGAGGTTTTGCCGTTTTACCAACTGGAACCTTGGAATTGGCACGGCTCCTGGAGGTTTTATCTATCCTTCGTTCACCAGACGCTCGCCGGATATATGGCTACATGTGGATCCATTGCCGGTGACCTAATGATCTTCGCTGTGGCCCTTCAGGTCATCATGCACTACGATAGACTGTCCAAGGCTCTGAGGGAGTTTAAGCTTCAAGCCCTTAACGATCCCAATGGAGTTAATGAGGATCTGAGGAAGTTGCAGTCCTTAATTGCTAATCACATTGATATACTTCGGTTGCCTGGTGAAAATACTTGCTTAATCCATAAATTAAACTACTTAACTTTCAGACTGACCGATGTGATGAATGAGGTCTTTGGAGTTCCTTTGTTGCTAAACTTTTTGGCCTCTTCGCTGCTCGTCTGCCTAGTGGGATTTCAATTAACTATCGCTTTCAATCCCGAGTATTTTTGCAAGCAGGTGCTACTCCTGACTTCCGCATTGGTAGAGATCTATCTCCTGTGCTACTTCAGCCAGATGTTAATTGATGCCGTCTGTTGAGAATATCCATTCAATAAATATCCGATCTATTTTTCTAATAAATATTTTCTAGAGCGAAAACGTGGGCTTTGCGGTGTACGATATGGACTGGACCGGTGCCGACAATCGATTCAAGAAAATGTTAATTTATATATCTATGCGAGCCCAGAAGCCAGTTTGCCTAAAAGCAACTATTGTCTTGGACTTATCCATTGCGACTATGACCATCGTAAGTTCGAAAGATTATAGGTACTATCCAATATATAATATATTTCTGACGCTTTTCAGTTTCTTGGCATGTCGTATAAATTTTTCTGCGCTATAAGGACTATGTATCAATGAATTTACTTAGT

>Consensus_Sim07_Dcopy
ATGGCCAACGTCGCGGAAGAGTCAAAAGAAAAGCATTACGATGTCGATGATTTTTTGAGGCTACCTGTAATTTTCTACAATGTCATGGGCATATCACCCTATGAAACTGACCGAAAACCAACTATTTGGTTTCAAATATATTTTGTATTGAACATGGTTAACGTTGCGCTGGCCTTTACTGCTGAAATAGCGTTCCTGGTGAACACTTTTCGCGATAATGAAAATTTTCTCGAGAGCTGCATCGTATTGAGCTATGTGTCCTTTGTGGTCACAGGACTTTTAAAGATCTGCGCTGTGATGAATCGAAAGCCAAAGTTGACCAGTTTGGTTCGGCAATTGAGGACCTGTTTTCCGTCGCCGAGTGCTAAGGATCAGGAGGAATATGCTGTGAAGTCGTATCTGGATCGCAGCCATATGTACACAAAGGGATTTGGTGGTCTCTACACGATTACGTATTTCGCCCACATCCTTATTCCCTTGTTGGTATACATCATTCAGAGTGTGGTGCTCCAGTTGCCGGAGGTCAAGGAGGTTTTGCCGTTTTACCAACTGGAACCTTGGAATTAGCACGGCTCCTGGAGGTTTTATCTATCCTTCGTTCACCAGACGCTCGCCGGATATATGGCTACATGTGGATCCATTGCCGGTGACCTAATGATCTTCGCAGTGGCCCTTCAGGTCATCATGCACTACGATAGACTGTCCAAGGCTCTAAGGGAGTTTAAGCTTCAAGCCCTTAACGATCCCAATGGAGTTAATGAGGATCTGAGGAAGTTGCAGTCCTTAATTGCTAATCACATTGATATACTTCGGTTGCCTGGTGAAAATACTAGCTTAATCCATACTACTTAACTACTTAACTTTCAGACTTACCGATGTGATGAACGAGGTCTTTGGAGTTCCTTTGTTGCTAAACTTTTTGGCCTCTTCGCTGCTCGTCTGCCTGGTGGGATTTCAATTAACTATCGCTTTCAATCCCGAGTATTTTTGCAAGCAGGTGCTACTCCTGACTTCCGCATTGGTAGAGATCTATCTCCTGTGCTACTTCAGCCAGATGTTAATGGATGCTGTCTGTTGAGAATATCCATTCTATAAATATCCGATCTATTTTTCTAATAAATATTTTCTAGAGCGAAAACGTGGGCTTTGCGGTGTACGATATGGACTGGACCGGTGCCGACAATCGATTCAAGAAAATGTTAATTTATATATCTATGCGAGCCCAGAAGCCAGTTTGCCTGAAAGCAACTATTGTCTTGAACTTATCCATTGCGACTATGACCATCGTAAGTTCGAAAGATTATAGGTACTATCCAATATATAATATATTTCTGACGCTTTTCAGTTTCTTGGCATGTCGTATAAATTTTTCTGCGCTATAAGGACTATGTATCAATGAATTTACTTAGT

>Consensus_Sim08_Dcopy
ATGGCCAACGTCGCGGAAGAGTCAAAAGAAAAGCATTACGATGTCGATGATTTTTTGAGGCTACCTGTAATTTTCTACAATGTCATGGGCATATCACCCTATGAAACTGACCGAAAACCAACTATTTGGTTTCAAATATATTTTGTATTGAACATGGTTAACGTTGCGCTGGCCTTTACTGCTGAAATAGCGTTCCTGGTGAACACTTTTCGCGATAATGAAAATTTTCTCGAGAGCTGCATCGTATTGAGCTATGTGTCCTTTGTGGTCACAGGACTTTTAAAGATCTGCGCTGTGATGAATCGAAAGCCAAAGTTGACCAGTTTGGTTCGGCAATTGAGGACCTGTTTTCCGTCGCAAAGTACAAAGGATCAGGAGGAATATGCTGTGAAGTCGTATCTGGATCGCAGCCATATGTACACAAAGGGATTTGGTGGTCTCTACACGACTATGTATTTGGCCCACATCCTTATTCCCTTGTTGGTATACATCATTCAGAGTGTGGTGCTCCAGTTGCCGGAGGTCAAGGAGGTTTTGCCGTTTTACCAACTGGAACCTTGGAATTGGCACGGCTCCTGGAGGTTTTATCTATCCTTCGTTCACCAGACGCTCGCCGGATATATGGCTACATGTGGATCCATTGCCGGTGACCTAATGATCTTCGCTGTGGCCCTTCAGGTCATCATGCACTACGATAGACTGTCCAAGGCTCTGAGGGAGTTTAAGCTTCAAGCCCTTAACGATCCCAATGGAGTTAATGAGGATCTGAGGAAGTTGCAGTCCTTAATTGCTAATCACATTGATATACTTCGGTTGCCTGGTGAAAATACTTGCTTAATCCATAAATTAAACTACTTAACTTTCAGACTGACCGATGTGATGAATGAGGTCTTTGGAGTTCCTTTGTTGCTAAACTTTTTGGCCTCTTCGCTGCTCGTCTGCCTAGTGGGATTTCAATTAACTATCGCTTTCAATCCCGAGTATTTTTGCAAGCAGGTGCTACTCCTGACTTCCGCATTGGTAGAGATCTATCTCCTGTGCTACTTCAGCCAGATGTTAATTGATGCCGTCTGTTGAGAATATCCATTCAATAAATATCCGATCTATTTTTCTAATAAATATTTTCTAGAGCGAAAACGTGGGCTTTGCGGTGTACGATATGGACTGGACCGGTGCCGACAATCGATTCAAGAAAATGTTAATTTATATATCTATGCGAGCCCAGAAGCCAGTTTGCCTAAAAGCAACTATTGTCTTGGACTTATCCATTGCGACTATGACCATCGTAAGTTCGAAAGATTATAGGTACTATCCAATATATAATATATTTCTGACGCTTTTCAGTTTCTTGGCATGTCGTATAAATTTTTCTGCGCTATAAGGACTATGTATCAATGAATTTACTTAGT

>Consensus_Sim09_Dcopy
ATGGCCAACGTCGCGGAAGAGTCAAAAGAAAAGCATTACGATGTCGATGATTTTTTGAGGCTACCTGTAATTTTCTACAATGTCATGGGCATATCACCCTATGAAACTGACCGAAAACCAACTATTTGGTTTCAAATATATTTTGTATTGAACATGGTTAACGTTGCGCTGGCCTTTACTGCTGAAATAGCGTTCCTGGTGAACACTTTTCGCGATAATGAAAATTTTCTCGAGAGCTGCATCGTATTGAGCTATGTGTCCTTTGTGGTCACAGGACTTTTAAAGATCTGCGCTGTGATGAATCGAAAGCCAAAGTTGACCAGTTTGGTTCGGCAATTGAGGACCTGTTTTCCGTCGCAAAGTACAAAGGATCAGGAGGAATATGCTGTGAAGTCGTATCTGGATCGCAGCCATATGTACACAAAGGGATTTGGTGGTCTCTACACGACTATGTGTTTGGCCCACATCCTTATTCCCTTGTTGGTATACATCATTCAGAGTGTGGTGCTCCAGTTGCCGGAGGTCAAGGAGGTTTTGCCGTTTTACCAACTGGAACCTTGGAATTAGCACGGCTCCTGGAGGTTTTATCTATCCTTCGTTCACCAGACGCTCGCCGGATATATGGCTACATGTGGATCCATTGCCGGTGACCTAATGATCTTCGCAGTGGCCCTTCAGGTCATCATGCACTACGATAGACTGTCCAAGGCTCTAAGGGAGTTTAAGCTTCAAGCCCTTAACGATCCCAATGGAGTTAATGAGGATCTGAGGAAGTTGCAGTCCTTAATTGCTAATCACATTGATATACTTCGGTTGCCTGGTGAAAATACTAGCTTAATCCATACTACTTAACTACTTAACTTTCAGACTTACCGATGTGATGAACGAGGTCTTTGGAGTTCCTTTGTTGCTAAACTTTTTGGCCTCTTCGCTGCTCGTCTGCCTGGTGGGATTTCAATTAACTATCGCTTTCAATCCCGAGTATTTTTGCAAGCAGGTGCTACTCCTGACTTCCGCATTGGTAGAGATCTATCTCCTGTGCTACTTCAGCCAGATGTTAATGGATGCTGTCTGTTGAGAATATCCATTCTATAAATATCCGATCTATTTTTCTAATAAATATTTTCTAGAGCTAAAACGTGGGCTTTGCGGTGTACGATATGGACTGGACCGGTGCCGACAATCGATTCAAGAAAATGTTAATTTATATATCTATGCGAGCCCAGAAGCCAGTTTGCCTGAAAGCAACTATTGTCTTGAACTTATCCATTGCGACTATGACCATCGTAAGTTCGAAAGATTATAGGTACTATCCAATATATAATATATTTCTGACGCTTTTCAGTTTCTTGGCATGTCGTATAAATTTTTCTGCGCTATAAGGACTATGTATCAATGAATTTACTTAGT

>Consensus_Sim13_Dcopy
ATGGCCAACGTCGCGGAAGAGTCAAAAGAAAAGCATTACGATGTCGATGATTTTTTGAGGCTACCTGTAATTTTCTACAATGTCATGGGCATATCACCCTATGAAACTGACCGAAAACCAACTATTTGGTTTCAAATATATTTTGTATTGAACATGGTTAACGTTGCGCTGGCCTTTACTGCTGAAATAGCGTTCCTGGTGAACACTTTTCGCGATAATGAAAATTTTCTCGAGAGCTGCATCGTATTGAGCTATGTGTCCTTTGTGGTCACAGGACTTTTAAAGATCTGCGCTGTGATGAATCGAAAGCCAAAGTTGACCAGTTTGGTTCGGCAATTGAGGACCTGTTTTCCGTCGCAAAGTACAAAGGATCAGGAGGAATATGCTGTGAAGTCGTATCTGGATCGCAGCCATATGTACACAAAGGGATTTGGTGGTCTCTACACGACTATGTGTTTGGCCCACATCCTTATTCCCTTGTTGGTATACATCATTCAGAGTGTGGTGCTCCAGTTGCCGGAGGTCAAGGAGGTTTTGCCGTTTTACCAACTGGAACCTTGGAATTAGCACGGCTCCTGGAGGTTTTATCTATCCTTCGTTCACCAGACGCTCGCCGGATATATGGCTACATGTGGATCCATTGCCGGTGACCTAATGATCTTCGCTGTGGCCCTTCAGGTCATCATGCACTACGATAGACTGTCCAAGGCTCTGAGGGAGTTTAAGCTTCAAGCCCTTAACGATCCCAATGGAGTTAATGAGGATCTGAGGAAGTTGCAGTCCTTAATTGCTAATCACATTGATATACTTCGGTTGCCTGGTGAAAATACTAGCTTAATCCATACTACTTAACTACTTAACTTTCAGACTTACCGATGTGATGAATGAGGTCTTTGGAGTTCCTTTGTTGCTAAACTTTTTGGCATCTTCGCTGCTCGTCTGCCTGGTGGGATTTCAATTAACTATCGCTTTCAATCCCGAGTATTTTTGCAAGCAGGTGCTACTCCTGACTTCCGCATTGGTAGAGATCTATCTCCTGTGCTACTTCAGCCAGATGTTAATGGATGCTGTCTGTTGAGAATATCCATTCTATAAATATCCGATCTATTTTTCTAATAAATATTTTCTAGAGCGAAAACGTGGGCTTTGCGGTGTACGATATGGACTGGACCGGTGCCGACAATCGATTCAAGAAAATGTTAATTTATATATCTATGCGAGCCCAGAAGCCAGTTTGCCTGAAAGCAACTATTGTCTTGGATTTATCCATTGCGACTATGACCATCGTAAGTTCGAAAGATTATAGGTACTATCCAATATATAATATATTCTGACGCTTTTCAGTTTCTTGGCATGTCGTATAAATTTTTCTGCGCTATAAGGACTATGTATCAATGAATTTACTTAGT

>Consensus_Sim14_Dcopy
ATGGCCAACGTCGCGGAAGAGTCAAAAGAAAAGCATTACGATGTCGATGATTTTTTGAGGCTACCTGTAATTTTCTACAATGTCATGGGCATATCACCCTATGAAACTGACCGAAAACCAACTATTTGGTTTCAAATATATTTTGTATTGAACATGGTTAACGTTGCGCTGGCCTTTACTGCTGAAATAGCGTTCCTGGTGAACACTTTTCGCGATAATGAAAATTTTCTCGAGAGCTGCATCGTATTGAGCTATGTGTCCTTTGTGGTCACAGGACTTTTAAAGATCTGCGCTGTGATGAATCGAAAGCCAAAGTTGACCAGTTTGGTTCGGCAATTGAGGACCTGTTTTCCGTCGCAAAGTACAAAGGATCAGGAGGAATATGCTGTGAAGTCGTATCTGGATCGCAGCCATATGTACACAAAGGGATTTGGTGGTCTCTACACGACTATGTATTTGGCCCACATCCTTATTCCCTTGTTGGTATACATCATTCAGACTGTGGTGCTCCAGTTGCCGGAGGTCAAGGAGGTTTTGCCGTTTTACCAACTGGAACCTTGGAATTGGCACGGCTCCTGGAGGTTTTATCTATCCTTCTTTCACCAGACGCTCGCCGGATATACGGCTACATGTGGATCCATTGCGGGTGACCTAATGATCTTCGCTGTGGCCCTTCAGGTCATCATGCACTACGATAGACTGTCCAAGGCTCTGAGGGAGTTTAAGCTCCAAGTCCTTAACGAGCCCAATGGAGTTAATGAGGATCTGAGGAAGTTGCAGTCCTTAATTGCTAATCACATTGATATACTTCGGTTGCTTGGTGAAAATACTTGCTTAATCCATAAATTAAACTACTTAACTTTCAGACTGACCGATGTGATGAATGAGGTCTTTGGAGTTCCTTTGTTGCTAAACTTTTTGGCCTCTTCGCTGCTCGTCTGCCTAGTGGGATTTCAATTAACTATCGCTTTCAATCCCGAGTATTTTTGCAAGCAGGTGCTACTCCTGACTTCCGCATTGGTAGAGATCTATCTCCTGTGCTACTTCAGCCAGATGTTAATGGATGCTGTCTGTTGAGAATATCCATTCTATAAATATCCGATCTATTTGTCTAATAAATATTTTCTAGAGCGAAAACGTGGGCTTTGCGGTGTACGATATGGACTGGACCGGTGCCGACAACCGATTCAAGAAAATGTTAATTTATATATCTATGCGAGCCCAGAAGCCAGTTTGCCTAAAAGCAACTATTGTCTTGGACTTATCCATTGCGACTATGACCATCGTAAGTTCGAAAGATTATAGGTACTATCCAATATATAATATATTTCTGACGCTTTTCAGTTTCTTGGCATGTCGTATAAATTTTTCTGCGCTATAAGGACTATGTATCAATGAATTTACTTAGT

>Consensus_Sim16_Dcopy
ATGGCCAACGTCGCGGAAGAGTCAAAAGAAAAGCATTACGATGTCGATGATTTTTTGAGGCTACCTGTAATTTTCTACAATGTCATGGGCATATCACCCTATGAAACTGACCGAAAACCAACTATTTGGTTTCAAATATATTTTGTATTGAACATGGTTAACGTTGCGCTGGCCTTTACTGCTGAAATAGCGTTCCTGGTGAACACTTTTCGCGATAATGAAAATTTTCTCGAGAGCTGCATCGTATTGAGCTATGTGTCCTTTGTGGTCACAGGACTTTTAAAGATCTGCGCTGTGATGAATCGAAAGCCAAAGTTGACCAGTTTGGTTCGGCAATTGAGGACCTGTTTTCCGTCGCAAAGTACAAAGGATCAGGAGGAATATGCTGTGAAGTCGTATCTGGATCGCAGCCATATGTACACAAAGGGATTTGGTGGTCTCTACACGACTATGTATTTGGCCCACATCCTTATTCCCTTGTTGGTATACATCATTCAGAGTGTGGTGCTCCAGTTGCCGGAGGTCAAGGAGGTTTTGCCGTTTTACCAACTGGAACCTTGGAATTGGCACGGCTCCTGGAGGTTTTATCTATCCTTCGTTCACCAGACGCTCGCCGGATATATGGCTACATGTGGATCCATTGCCGGTGACCTAATGATCTTCGCTGTGGCCCTTCAGGTCATCATGCACTACGATAGACTGTCCAAGGCTCTGAGGGAGTTTAAGCTCCAAGTCCTTAACGAGCCCAATGGAGTTAATGAGGATCTGAGGAAGTTGCAGTCCTTAATCGCTAATCACATTGATATACTTCGGTTGCCTGGTGAAAATACTTGCTTAATCCATAAATTAAACTACTTAACTTTCAGACTGACCGATGTGATGAATGAGGTCTTTGGAGTTCCTTTGTTGCTAAACTTTTTGGCCTCTTCGCTGCTCGTCTGCCTAGTGGGATTTCAATTAACTATCGCTTTCAATCCCGAGTATTTTTGCAAGCAGGTGCTACTCCTGACTTCCGCATTGGTAGAGATCTATCTCCTGTGCTACTTCAGCCAGATGTTAATTGATGCCGTCTGTTGAGAATATCCATTCAATAAATATCCGATCTATTTTTCTAATAAATATTTTCTAGAGCGAAAACGTGGGCTTTGCGGTGTACGATATGGACTGGACCGGTGCCGACAATCGATTCAAGAAAATGTTAATTTATATATCTATGCGAGCCCAGAAGCCAGTTTGCCTAAAAGCAACTATTGTCTTGGACTTATCCATTGCGACTATGACCATCGTAAGTTCGAAAGATTATAGGTACTATCCAATATATAATATATTTCTGACGCTTTTCAGTTTCTTGGCATGTCGTATAAATTTTTCTGCGCTATAAGGACTATGTATCAATGAATTTACTTAGT

>Consensus_Dsim19_Dcopy
ATGGCCAACGTCGCGGAAGAGTCAAAAGAAAAGCATTACGATGTCGATGATTTTTTGAGGCTACCTGTAATTTTCTACAATGTCATGGGCATATCACCCTATGAAACTGACCGAAAACCAACTGTTTGGTTTCAAATATATTTCGTATTGAACGTGGTTAACGTTGTGCTGGCCTTTACTGCTGAAATCGCGTTCCTGGTAAACACTTTTCGCGATAATGAGAATTTTCTCGAGAGCTGCATCGTATTGAGCTATGTGTCCTTTGTGGTCACAGGACTTTTAAAGATATGCGCTGTGATGAATCGGAAGCCAAAGTTAACCAGTTTGGTTCGGCAATTGAGGACCTGTTTTCCGTCGCCGAGTGCTAAGGATCAGGAGGAATATGCTGTGAAGTCGTATCTGGATCGCAGCCATATGTACACAAAGGGATTTGGTGGTCTCTACACGATTACGTATTTCGCCCACATCCTTATTCCCTTGTTGGTATACATCATTCAGAGTGTGGTGCTCCAGTTGCCGGAGGTCAAGGAGGTTTTGCCGTTTTACCAACTGGAACCTTGGAATTGGCACGGCTCCTGGAGGTTTTATCTATCCTTCTTTCACCAGACGCTCGCCGGATATACGGCTACATGTGGATCCATTGCGGGTGACCTAATGATCTTCGCTGTGGCCCTTCAGGTCATCATGCACTACGATAGACTGTCCAAGGCTCTGAGGGAGTTTAAGCTCCAAGTCCTTAACGAGCCCAATGGAGTTAATGAGGATCTGAGAAAGTTGCAGTCCCTAATCGCTAATCACATTGATATACTTCGGTTGCTTGGTGAAAATGCTTGCTTAATCCATAAATTAAACTATTTAACTTTCAGACTGACCGATGTGATGAACGAGGTCTTTGGAGTTCCTTTGTTGCTAAACTTTTTGGCATCTTCGCTGCTCGTCTGCCTGGTGGGATTTCAATTAACTATCGCTTTCAATCCCGAGTATTTTTGCAAGCAGGTGCTACTCCTGACTTCCGCATTGGTAGAGATCTATCTCCTGTGCTACTTCAGCCAGATGTTAATGGATGCTGTCTGTTGAGAATATCCATTCTTTAAATATCCGATCTATTTTTCTAATAAATATTTTCTAGAGCGAAAACGTGGGCTTTGCGGTGTACGATATGGACTGGACCGGTGCCGACAATCGATTCAAGAAAATGTTAATTTATATATCTATGCGAGCCCAGAAGCCAGTTTGCCTGAAAGCAACTATTGTCTTGGACTTATCCATTGCGACTATGACCATCGTAAGTTCGAAAGATTATAGGTACTATCCAATATATAATATATTTCTGACGCTTTTCAGTTTCTTGGCATGTCGTATAAATTTTTCTGCGCTATAAGGACTATGTATCAATGAATTTACTTAGT

>Consensus_Sim21_Dcopy
ATGGCCAACGTCGCGGAAGAGTCAAAAGAAAAGCATTACGATGTCGATGATTTTTTGAGGCTACCTGTAATTTTCTACAATGTCATGGGCATATCACCCTATGAAACTGACCGAAAACCAACTGTTTGGTTTCAAATATATTTCGTATTGAACGTGGTTAACGTTGTGCTGGCCTTTACTGCTGAAATCGCGTTCCTGGTAAACACTTTTCGCGATAATGAGAATTTTCTCGAGAGCTGCATCGTATTGAGCTATGTGTCCTTTGTGGTCACAGGACTTTTAAAGATATGCGCTGTGATGAATCGGAAGCCAAAGTTAACCAGTTTGGTTCGGCAATTGAGGACCTGTTTTCCGTCGCCGAGTGCTAAGGATCAGGAGGAATATGCTGTGAAGTCGTATCTGGATCGCAGCCATATGTACACAAAGGGATTTGGTGGTCTCTACACGATTACGTATTTCGCCCACATCCTTATTCCCTTGTTGGTATACATCATTCAGAGTGTGGTGCTCCAGTTGCCGGAGGTCAAGGAGGTTTTGCCGTTTTACCAACTGGAACCTTGGAATTGGCACGGCTCCTGGAGGTTTTATCTATCCTTCTTTCACCAGACGCTCGCCGGATATACGGCTACATGTGGATCCATTGCGGGTGACCTAATGATCTTCGCTGTGGCCCTTCAGGTCATCATGCACTACGATAGACTGTCCAAGGCTCTGAGGGAGTTTAAGCTCCAAGTCCTTAACGAGCCCAATGGAGTTAATGAGGATCTGAGAAAGTTGCAGTCCCTAATCGCTAATCACATTGATATACTTCGGTTGCTTGGTGAAAATGCTTGCTTAATCCATAAATTAAACTATTTAACTTTCAGACTGACCGATGTGATGAACGAGGTCTTTGGAGTTCCTTTGTTGCTAAACTTTTTGGCATCTTCGCTGCTCGTCTGCCTGGTGGGATTTCAATTAACTATCGCTTTCAATCCCGAGTATTTTTGCAAGCAGGTGCTACTCCTGACTTCCGCATTGGTAGAGATCTATCTCCTGTGCTACTTCAGCCAGATGTTAATGGATGCTGTCTGTTGAGAATATCCATTCTATAAATATCCGGTCTTTTTTCTAATCAATATTTTCTAGAGCGAAAACGTGGGCTTTGCGGTGTACGATATGGACTGGACCGGTGCCGACAATCGATTCAAGAAAATGTTAATTTATATATCTATGCGAGCCCAGAAGCCAGTTTGCCTAAAAGCAACTATTGTCTTGGACTTATCCATTGCGACTATGACCATCGTAAGTTCGAAAGATTATAGGTACTATCCAATATATAATTTATTTCTGACGCTTTTCAGTTTCTTGGCATGTCGTATAAATTTTTCTGCGCTATAAGGACTATGTATCAATGAATTTACTTAGT

>Consensus_Sim165_Dcopy
ATGGCCAACGTCGCGGAAGAGTCAAAAGAAAAGCATTACGATGTCGATGATTTTTTGAGGCTACCTGTAATTTTCTACAATGTCATGGGCATATCACCCTATGAAACTGACCGAAAACCAACTGTTTGGTTTCAAATATATTTCGTATTGAACGTGGTTAACGTTGTGCTGGCCTTTACTGCTGAAATCGCGTTCCTGGTAAACACTTTTCGCGATAATGAGAATTTTCTCGAGAGCTGCATCGTATTGAGCTATGTGTCCTTTGTGGTCACAGGACTTTTAAAGATATGCGCTGTGATGAATCGGAAGCCAAAGTTAACCAGTTTGGTTCGGCAATTGAGGACCTGTTTTCCGTCGCCGAGTGCTAAGGATCAGGAGGAATATGCTGTGAAGTCGTATCTGGATCGCAGCCATATGTACACAAAGGGATTTGGTGGTCTCTACACGATTACGTATTTCGCCCACATCCTTATTCCCTTGTTGGTATACATCATTCAGAGTGTGGTGCTCCAGTTGCCGGAGGTCAAGGAGGTTTTGCCGTTTTACCAACTGGAACCTTGGAATTGGCACGGCTCCTGGAGGTTTTATCTATCCTTCTTTCACCAGACGCTCGCCGGATATACGGCTACATGTGGATCCATTGCGGGTGACCTAATGATCTTCGCTGTGGCCCTTCAGGTCATCATGCACTACGATAGACTGTCCAAGGCTCTGAGGGAGTTTAAGCTCCAAGTCCTTAACGAGCCCAATGGAGTTAATGAGGATCTGAGAAAGTTGCAGTCCCTAATCGCTAATCACATTGATATACTTCGGTTGCTTGGTGAAAATGCTTGCTTAATCCATAAATTAAACTATTTAACTTTCAGACTGACCGATGTGATGAACGAGGTCTTTGGAGTTCCTTTGTTGCTAAACTTTTTGGCATCTTCGCTGCTCGTCTGCCTGGTGGGATTTCAATTAACTATCGCTTTCAATCCCGAGTATTTTTGCAAGCAGGTGCTACTCCTGACTTCCGCATTGGTAGAGATCTATCTCCTGTGCTACTTCAGCCAGATGTTAATGGATGCTGTCTGTTGAGAATATCCATTCTATAAATATCCGGTCTTTTTTCTAATCAATATTTTCTAGAGCGAAAACGTGGGCTTTGCGGTGTACGATATGGACTGGACCGGTGCCGACAATCGATTCAAGAAAATGTTAATTTATATATCTATGCGAGCCCAGAAGCCAGTTTGCCTAAAAGCAACTATTGTCTTGGACTTATCCATTGCGACTATGACCATCGTAAGTTCGAAAGATTATAGGTACTATCCAATATATAATTTATTTCTGACGCTTTTCAGTTTCTTGGCATGTCGTATAAATTTTTCTGCGCTATAAGGACTATGTATCAATGAATTTACTTAGT

>Consensus_Sim192_Dcopy
ATGGCCAACGTCGCGGAAGAGTCAAAAGAAAAGCATTACGATGTCGATGATTTTTTGAGGCTACCTGTAATTTTCTACAATGTCATGGGCATATCACCCTATGAAACTGACCGAAAACCAACTATTTGGTTTCAAATATATTTTGTATTGAACATGGTTAACGTTGCGCTGGCCTTTACTGCTGAAATAGCGTTCCTGGTGAACACTTTTCGCGATAATGAAAATTATCTCGAGAGCTGCATCGTATTGAGCTATGTGTCCTTTGTGGTCACAGGACTTTTAAAGATCTGCGCTGTGATGAATCGAAAGCCAAAGTTGACCAGTTTGGTTCGGCAATTGAGGACCTGTTTTCCGTCGCAAAGTACAAAGGATCAGGAGGAATATGCTGTGAAGTCGTATCTGGATCGCAGCCATATGTACACAAAGGGATTTGGTGGTCTCTACACGACTATGTATTTGGCCCACATCCTTATTCCCTTGTTGGTATACATCATTCAGAGTGTGGTGCTCCAGTTGCCGGAGGTCAAGGAGGTTTTGCCGTTTTACCAACTGGAACCTTGGAATTGGCACGGCTCCTGGAGGTTTTATCTATCCTTCTTTCACCAGACGCTCGCCGGATATATGGCTACATGTGGATCCATTGCGGGTGACCTAATGATCTTCGCTGTGGCCCTTCAGGTCATCATGCACTACGATAGACTGTCCAAGGCTCTGAGGGAGTTTAAGCTCCAAGTCCTTAACGAGCCCAATGGAGTTAATGAGGATCTGAGAAAGTTGCAGTCCCTAATCGCTAATCACATTGATATACTTCGGTTGCCTGGTGAAAATACTTGCTTAATCCATAAATTAAACTATTTAACTTTCAGACTGACCGATGTGATGAATGAGGTCTTTGGAGTTCCTTTGTTGCTAAACTTTTTGGCCTCTTCGCTGCTCGTCTGCCTAGTGGGATTTCAATTAACTATCGCTTTCAATCCCGAGTATTTTTGCAAGCAGGTGCTACTCCTGACTTCCGCATTGGTAGAGATCTATCTCCTGTGCTACTTCAGCCAGATGTTAATGGATGCTGTCTGTTGAGAATATCCATTCTATAAATATCCGATCTATTTGTCTAATAAATATTTTCTAGAGCGAAAACGTGGGCTTTGCGGTGTACGATATGGACTGGACCGGTGCCGACAACCGATTCAAGAAAATGTTAATTTATATATCTATGCGAGCCCAGAAGCCAGTTTGCCTAAAAGCAACTATTGTCTTGGACTTATCCATTGCGACTATGACCATCGTAAGTTCGAAAGATTATAGGTACTATCCAATATATAATATATTTCTGACGCTTTTCAGTTTCTTGGCATGTCGTATAAATTTTTCTGCGCTATAAGGACTATGTATCAATGAATTTACTTAGT


>Consensus_Sim196_Dcopy
ATGGCCAACGTCGCGGAAGAGTCAAAAGAAAAGCATTACGATGTCGATGATTTTTTGAGGCTACCTGTAATTTTCTACAATGTCATGGGCATATCACCCTATGAAACTGACCGAAAACCAACTATTTGGTTTCAAATATATTTTGTATTGAACATGGTTAACGTTGCGCTGGCCTTTACTGCTGAAATAGCGTTCCTGGTGAACACTTTTCGCGATAATGAAAATTTTCTCGAGAGCTGCATCGTATTGAGCTATGTGTCCTTTGTGGTCACAGGACTTTTAAAGATCTGCGCTGTGATGAATCGAAAGCCAAAGTTGACCAGTTTGGTTCGGCAATTGAGGACCTGTTTTCCGTCGCCGAGTGCTAAGGATCAGGAGGAATATGCTGTGAAGTCGTATCTGGATCGCAGCCATATGTACACAAAGGGATTTGGTGGTCTCTACACGATTACGTATTTCGCCCACATCCTTATTCCCTTGTTGGTATACATCATTCAGAGTGTGGTGCTCCAGTTGCCGGAGGTCAAGGAGGTTTTGCCGTTTTACCAACTGGAACCTTGGAATTGGCACGGCTCCTGGAGGTTTTATCTATCCTTCTTTCACCAGACGCTCGCCGGATATACGGCTACATGTGGATCCATTGCGGGTGACCTAATGATCTTCGCTGTGGCCCTTCAGGTCATCATGCACTACGATAGACTGTCCAAGGCTCTGAGGGAGTTTAAGCTTCAAGTCCTTAACGATCCCAATGGAGTTAATGAGGATCTGAGAAAGTTGCAGTCCTTAATTGCTAATCACATTGATATACTTCGGTTGCTTGGTGAAAATACTTGCTTAATCCATAAATTAAACTACTTAACTTTCAGACTGACCGATGTGATGAATGAGGTCTTTGGAGTTCCTTTGTTGCTAAACTTTTTGGCCTCTTCGCTGCTCGTCTGCCTAGTGGGATTTCAATTAACTATCGCTTTCAATCCCGAGTATTTTTGCAAGCAGGTGCTACTCCTGACTTCCGCATTGGTAGAGATCTATCTCCTGTGCTACTTCAGCCAGATGTTAATGGATGCTGTCTGTTGAGAATATCCATTCTATAAATATCCGATCTATTTGTCTAATAAATATTTTCTAGAGCGAAAACGTGGGCTTTGCGGTGTACGATATGGACTGGACCGGTGCCGACAACCGATTCAAGAAAATGTTAATTTATATATCTATGCGAGCCCAGAAGCCAGTTTGCCTAAAAGCAACTATTGTCTTGGACTTATCCATTGCGACTATGACCATCGTAAGTTCGAAAGATTATAGGTACTATCCAATATATAATATATTTCTGACGCTTTTCAGTTTCTTGGCATGTCGTATAAATTTTTCTGCGCTATAAGGACTATGTATCAATGAATTTACTTAGT

>Consensus_Sim198_Dcopy
ATGGCCAACGTCGCGGAAGAGTCAAAAGAAAAGCATTACGATGTCGATGATTTTTTGAGGCTACCTGTAATTTTCTACAATGTCATGGGCATATCACCCTATGAAACTGACCGAAAACCAACTATTTGGTTTCAAATATATTTTGTATTGAACATGGTTAACGTTGCGCTGGCCTTTACTGCTGAAATAGCGTTCCTGGTGAACACTTTTCGCGATAATGAAAATTTTCTCGAGAGCTGCATCGTATTGAGCTATGTGTCCTTTGTGGTCACAGGACTTTTAAAGATCTGCGCTGTGATGAATCGAAAGCCAAAGTTGACCAGTTTGGTTCGGCAATTGAGGACCTGTTTTCCGTCGCCGAGTGCTAAGGATCAGGAGGAATATGCTGTGAAGTCGTATATGGATCGCAGCCATATGTACACAAAGGGATTTGGTGGTCTCTACACTATTACGTATTTCGCCCACATCCTTATTCCCTTGTTGGTATACATCATTCAGAGTGTGGTGCTCCAGTTGCCGGAGGTCAAGGAGGTTTTGCCGTTTTACCAACTGGAACCTTGGAATTGGCACGGCTCCTGGAGGTTTTATCTATCCTTCGTTCACCAGACGCTCGCCGGATATACGGCTACATGTGGATCCATTGCGGGTGACCTAATGATCTTCGCTGTGGCCCTTCAGGTCATCATGCACTACGATAGACTGTCCAAGGCTCTGAGGGAGTTTAAGCTCCAAGTCCTTAACGAGCCCAATGGAGTTAATGAGGATCTGAGAAAGTTGCAGTCCCTAATCGCTAATCACATTGATATACTTCGGTTGCTTGGTGAAAATGCTTGCTTAATCCATAAATTAAACTATTTAACTTTCAGACTGACCGATGTGATGAACGAGGTCTTTGGAGTTCCTTTGTTGCTAAACTTTTTGGCATCTTCGCTGCTCGTCTGCCTGGTGGGATTTCAATTAACTATCGCTTTCAATCCCGAGTATTTTTGCAAGCAGGTGCTACTCCTGACTTCCGCATTGGTAGAGATCTATCTCCTGTGCTACTTCAGCCAGATGTTAATGGATGCTGTCTGTTGAGAATATCCATTCTATAAATATCCGGTCTTTTTTCTAATCAATATTTTCTAGAGCGAAAACGTGGGCTTTGCGGTGTACGATATGGACTGGACCGGTGCCGACAATCGATTCAAGAAAATGTTAATTTATATATCTATGCGAGCCCAGAAGCCAGTTTGCCTAAAAGCAACTATTGTCTTGGACTTATCCATTGCGACTATGACCATCGTAAGTTCGAAAGATTATAGGTACTATCCAATATATAATTTATTTCTGACGCTTTTCAGTTTCTTGGCATGTCGTATAAATTTTTCTGCGCTATAAGGACTATGTATCAATGAATTTACTTAGT
```
