## Supplementary material for "Odorant receptor copy number change, co-expression, and positive selection establish peripheral coding differences between fly species": sup. table 3

```
six.methyl.5.hepten.2.one	methyl.benzoate	ethyl.hexanoate	two.heptanone	methyl.hexanoate	phenethyl.alcohol	pentanoic.acid	geraniol	methyl.acetate
Dmaur_67a.3R	0.43142	0.39149	0.35417	0.40104	0.54514	0.55642	0.55035	0.84809	0.19444
Dmaur_67a.D	0.50174	0.58247	0.54601	0.56944	0.71875	0.097222	0.17274	0.27344	0.48003
Dmaur_67a.P	0.7284	0.10725	0.79784	0.70525	0.6821	0.24537	0.31867	0.52006	0.71219
Dmel_67a.P	0.44129	0.84785	0.32134	0.20202	0.1875	0.75442	0.41604	0.31629	0.61174
Dsec_67a.P	0.83102	0.62269	0.13735	0.63657	0.49923	0.70679	0.76543	0.62886	0.8912
Dsim_67a.3R	0.18403	0.50463	0.41377	0.60243	0.38368	0.73148	0.47743	0.864	0.36632
Dsim_67a.D	0.027778	0.25694	0.97222	0.93056	0.88194	0.13889	0.91146	0.36806	0.29167
Dsim_67a.P	0.66604	0.47538	0.72664	0.27146	0.46023	0.4154	0.59154	0.12437	0.3529
```
