## Supplementary material for "Odorant receptor copy number change, co-expression, and positive selection establish peripheral coding differences between fly species": sup. file 11

```
>Consensus_Sim04_3Rcopy
ATGCGGGCTAACATAGTAAGAAAGATTTTCGGTCGAAAGAAAGCGCCTGCCGAGGAGCCAAAGAAAGTGTATCCTGTTGTCGAGGATTTTCTGATGCTGGCCACGAAGTACTTCTACTCTATAGGTGTGGTTCCCTACGAATCGGATGAGAAACCCCGATTTGGACTTCACCTATACCTGGGATTCCACGTAGCTAATATGCTATTCGTTTGGTTCACAATGATGGCGTTTGTGGTGAATTCTGTTCGTGACAACGAAGACTTTCTCAAGATTTCCATGGTTGTGGGCTATATTACTTTCGGCAACGTCGGCGTCCTAAAGATTTTAGTTGTTCAATTGCAAAAGAGAAAATTAACCAGCTTGGTGCAAAATTTGAAGTCCTTATTTCCACAGCCAAATAAAGGAACGCACGATGATTTTGATGTAGAGCACTATCTGAGATTTAGCAAACTGATCTCAAAGTATTTCGGACGCCTTTACGTGGCTATGATCGTTATAAACAGCGCGTCCTCCATCACACAATATGCGATTCAAAGGTGGTGGCTCCATTCACCGAATGTGGAGTTAACTCTGCCCTATGTTCCTCTTGCCCCATGGAAGTGGAGGGGAAGCTGGACATCTTGGCCGACGTACTTGCTCCAATCGACTGCTGCCTACACTTGCACTTGCGGCTGTTTGTCCGCCGATCTAATGATGTTCGCCGTGGTCATGCAGGTCATCATGCACTTCGATAGATTGGCCAAGGCACTCAGGGAGTTCGATAAAAGGTGTACAAATGGAGCTGAAGAGGATTTAAATGAGCTGAGATCCTTGATCGTCTATCACAATCAAATTTTAAGGTTAGTTTCTTTGCCGAATGCTCTCATATATCTACCCTAATCCTTTCCAGACTCACGAGCCAGATGAACGATATCTTCGGAGTTCCATTGCTTTTGAACTTTCTCAACTCTTCGATGCTCATTTGCAATGTGGGATTTCAGTTGACCATTGGCATCAGTTTGGAGTATATCGGCCGGCAGGTGTTGATCATACTCTCGGCTCTGGTGGAGGTCTACCTCATCTGCTCCTTAAGCCAGATGCTTATTACTGCGGTAAGATAGGCAGGATATCGATTCGAAATAGTCTCACACCATATTTGCAGAGCAAAAATGTTAGCCTTGCCGTCTACGATATGAATTGGCTGGAGTACGATACCAAATTCCGGAAAATGCTCGTCCTAGTAGTTATGCGGGCGCAGAAACCCGTCTCCTTGAATGCCACAGTATTCCTGTCCACAGTCTCAATGGGGACCATGACCACTGTGAGTTTTGTTCAAGATTGTTAGAAATATTTACAAACTTATTAATTTTTAGTTCATGCAAGTATCGTACAAGTTCTTCTGCGCTATTCGGATGATGTATCAGTAA

>Consensus_Sim05_3Rcopy
ATGCGGGCTAACATAGTAAGAAAGATTTTCGGTCGAAAGAAAGCGCCTGCCGAGGAGCCAAAGAAAGTGTATCCTGTTGTCGAGGATTTTCTGATGCTGGCCACCAAGTACTTCTACTCAATAGGTGTGGTTCCCTACGAATCGGATGAAAAACCCCGATTTGGACTTCACCTGTACCTGGGATTCCACGTAGCTAATCTGCTATTCGTTTGGTTCACAATGATGGTGTTTGTGGTGAATTCTGTTCGTGACAACGAAGACTTTCTCAAGATTTCCATGGTTGTGGGCTATATTACTTTCGGCAACGTCGGCGTCCTAAAGATTTTAGTGGTTCAATTGCAAAAGAGAAAATTAACCAGCTTGGTGCAAAATTTGAAGTCCTTATTTCCACAGCCAAATAAGGGAACGCACGAGGATTTTGATGTAGAGCACTATCTGAGATTTAGCAAACTGATCTCAAAGTATTTCGGACGCCTTTACGTGGCTATGATCGTTATCAACAGCGCGTCCTCCATCACACAGTATGCGATTCAAAGGTGGTGGCTCCATTCGGCGAATGTGGAGTTGACTCTGCCCTATGTTCCTCTGGCCCCATGGAACTGGCGCGGAAGCTGGACATCGTGGCCGACGTACTTGCTCCAGTCGACTGCTGCCTACACTTGCACTTGCGGCTGTTTGTCCGCCGATCTTATGATGTTCGCCGTGGTCATGCAGGTCATCATGCACTTCGATAGATTGGCCAAGGCACTCAGGGAGTTCGATAAAAGGTGTTCAAATGGAGCTGAGGAGGATTTAAATGAGCTGAGATCCTTGATCGTCTATCACAATCAAGTTCTGAGGTTAGTTTCTCTGCCAAAAGCTCTCATATATCTACCCTAATCCTTTTCAGACTCACGAGCAAGATGAACGACATCTTTGGAGTTCCATTGCTATTGAACTTTCTCAACTCTTCGATGCTCATTTGCAATGTGGGATTTCAGTTGACCATTGGCATCAGTTTGGAGTATATCGGCCGCCAGGTGTTGATCATACTCTCGGCTCTGGTGGAGGTCTACCTCATCTGCTCCTTAAGCCAGATGCTTATTAATGCGGTAAGATAGGCAGGATATCGATTTGAAATAGTCTCACACCATATTTGCAGAGCAAAAATGTTAGCCTTGCCGTCTACGATATGGATTGGCTGGAGTACGATACCAAATTCCGGAAAATGCTCGTCCTAGTAGTTATGCGGGCCCAGAAACCCGTCTCCTTGAATGCCACAGCATTCCTGTCCACAGTCTCAATGGGGACCATGACCACTGTGAGTTTTGTTCAAGATTGTTAGAAATATTTACAAACTTATTAATTTTTAGTTCATGCAAGTATCGTACAAGTTCTTCTGCGCTATTCGGATGATGTATCAGTAA

>Consensus_Sim06_3Rcopy
ATGCGGGCTAACATAGTAAGAAAGATTTTCGGTCGAAAGAAAGCGCCTGCCGAGGAGCCAAAGAAAGTGTATCCTGTTGTCGAGGATTTTCTGATGCTGGCCACCAAGTACTTCTACTCAATAGGTGTGGTTCCCTACGAATCGGATGAGAAACCCCGATTTGGACTTCACCTGTACCTGGGTTTCCACGTAGCTAATCTGCTATTCGTTTGGTTCACAATGATGGTGTTTGTGGTGAATTCTGTTCGTGACAACGAAGACTTTCTCAAGATTTCCATGGTTGTGGGCTATATTACTTTCGGCAACGTCGGCGTCCTAAAGATTTTAGTGGTTCAATTGCAAAAGAGAAAATTAACCAGCTTGGTGCAAAATTTGAAGTCCTTATTTCCACAGCCAAATAAGGGAACGCACGAGGATTTTGATGTAGAGCACTATCTGAGATTTAGCAAACTGATCTCAAAGTATTTCGGACGCCTTTACGTGGCTATGATCGTTATCAACAGCGCGTCCTCCATCACACAGTATGCGATTCAAAGGTGGTGGCTCCATTCGGCGAATGTGGAGTTGACTCTGCCCTATGTTCCTCTGGCCCCATGGAACTGGCGCGGAAGCTGGACATCGTGGCCGACATACTTGCTCCAGTCGACTGCTGCCTACACTTGCACTTGCGGCTGTTTGTCCGCCGATCTTATGATGTTCGCCGTGGTCATGCAGGTCATCATGCACTTCGATAGATTGGCCAAGGCACTCAGGGAGTTCGATAAAAGGTGTTCAAATGGAGCTGAGGAGGATTTAAATGAGCTGAGATCCCTGATCGTCTATCACAATCAAGTTCTGAGGTTAGTTTCTCTGCCAAAAGCTCTCATATATCTACCCTAATCCTTTTCAGACTCACGAGCAAGATGAACGACATCTTTGGAGTTCCATTGCTATTGAACTTTCTCAACTCTTCGATGCTCATTTGCAATGTGGGATTTCAGTTGACCATTGGCATCAGTTTGGAGTATATCGGCCGCCAGGTTTTGATCATACTCTCGGCTCTGGTGGAGGTCTACCTCATCTGCTCCTTAAGCCAGATGCTTATTAATGCGGTAAGATAGGCAGGATATCGATTCGAAATAGTCTCACACCATATTTGCAGAGCAAAAATGTTAGCCTTGCCGTCTACGATATGGATTGGCTGGAGTACGATACTAAATTCCGGAAAATGCTCGTCCTAGTAGTTATGCGGGCGCAGAAACCCGTCTCCTTGAATGCCACAGCATTCCTGTCCACAGTCTCAATGGGGACCATGACCACTGTGAGTTTTGTTCAAGATTGTTAGAAATATTTACAAACTTATTAATTTTTAGTTCATGCAAGTATCGTACAAGTTCTTCTGCGCTATTCGGATGATGTATCAGTAA

>Consensus_Sim07_3Rcopy
ATGCGGGCTAACATAGTAAGAAAGATTTTCGGTCGAAAGAAAGCGCCTGCCGAGGAGCCAAAGAAAGTGTATCCTGTTGTCGAGGATTTTCTGATGCTGGCCACCAAGTACTTCTACTCAATAGGTGTGGTTCCCTACGAATCGGATGAAAAAACCCGATTTGGACTTCACCTATACCTGGGATTCCACGTAGCTAATCTGCTATTCGTTTGGTTCACAATGATGGTGTTTGTGGTGAATTCTGTTCGTGACAACGAAGACTTTCTCAAGATTTCCATGGTTGTGGGCTATATTACATTCGGCAACGTCGGCGTCCTAAAGATTTTAGTGGTTCAATTGCAAAAGAGAAAATTAACCAGCTTGGTGCAGAATTTGAAGTCCTTATTTCCACAGCCAAATAAAGGAACGCACGAGGATTTTGATGTAGAGCACTATCTGAGATTTAGCAAACTGATCTCAAAGTATTTCGGACGCCTTTACGTGGCTATGATCGTTATCAACAGCGCGTCCTCCATCACACAGTATGCGATTCAAAGGTGGTGGCTCCATTCGGCGAATGTGGAGTTGACTCTGCCCTATGTTCCTCTGGCCCCATGGAACTGGCGCGGAAGCTGGACATCTTGGCCGACGTACTTGCTCCAGTCGACTGCTGCCTACACTTGCACTTGCGGCTGTTTGTCCGCCGATCTTATGATGTTCGCCGTGGTCATGCAGGTCATCATGCACTTCGATAGATTGGCCAAGGCACTCAGGGAGTTCGATAAAAGGTGTACAAATGGAGCTGGGGAGGATTTAAATGAGCTGAGATCCYTGATCGTCTATCACAATCAAGTTCTGAGGTTAGTTTCTCTGCCAAAAGCTCTCATATATCTACCCTAATCCTTTCCAGACTCACGAGCAAGATGAACGACATCTTTGGAGTTCCATTGCTATTGAACTTTCTCAACTCTTCGATGCTCATTTGCAATGTGGGATTTCAGTTGACCATTGGCATCAGTTTGGAGTATATCGGCCGGCAGGTGTTGATCATACTCTCGGCTCTGGTGGAGGTCTACCTCATCTGCTCCTTAAGCCAGATGCTTATTACTGCGGTAAGATAGGCAGGATATCGATTTGAAATAGTCTCACACCATATTTGCAGAGCAAAAATGTTAGCCTTGCCGTCTACGATATGAATTGGCTTGATTACGATACCAAATTCCGGAAAATGCTCGTCCTAGTAGTTATGCGAGCCCAGAAACCTGTCTCTTTGAATGCCACAGCATTCCTGTCCACAGTCTCAATGGGGACCATGACCACTGTGAGTTTAGTTCAAGATTGTTAGAAATATTTTCAAACTAATCAATTTCCAGTTCATGCAAGTATCGTACAAGTTCTTCTGCGCTATTCGGATGATGTATCAGTAA

>Consensus_Sim08_3Rcopy
ATGCGGGCTAACATAGTAAGAAAGATTTTCGGTCGAAAGAAAGCGCCTGCCGAGGAGCCAAAGAAAGTGTATCCTGTTGTCGAGGATTTTCTGATGCTGGCCACCAAGTACTTCTACTCAATAGGTGTGGTTCCCTACGAATCGGATGAGAAACCCCGATTTGGACTTCACCTGTACCTGGGTTTCCACGTAGCTAATCTGCTATTCGTTTGGTTCACAATGATGGTGTTTGTGGTGAATTCTGTTCGTGACAACGAAGACTTTCTCAAGATTTCCATGGTTGTGGGCTATATTACTTTCGGCAACGTCGGCGTCCTAAAGATTTTAGTGGTTCAATTGCAAAAGAGAAAATTAACCAGCTTGGTGCAAAATTTGAAGTCCTTATTTCCACAGCCAAATAAGGGAACGCACGAGGATTTTGATGTAGAGCACTATCTGAGATTTAGCAAACTGATCTCAAAGTATTTCGGACGCCTTTACGTGGCTATGATCGTTATCAACAGCGCGTCCTCCATCACACAGTATGCGATTCAAAGGTGGTGGCTCCATTCGGCGAATGTGGAGTTGACTCTGCCCTATGTTCCTCTGGCCCCATGGAACTGGCGCGGAAGCTGGACATCGTGGCCGACATACTTGCTCCAGTCGACTGCTGCCTACACTTGCACTTGCGGCTGTTTGTCCGCCGATCTTATGATGTTCGCCGTGGTCATGCAGGTCATCATGCACTTCGATAGATTGGCCAAGGCACTCAGGGAGTTCGATAAAAGGTGTTCAAATGGAGCTGAGGAGGATTTAAATGAGCTGAGATCCCTGATCGTCTATCACAATCAAGTTCTGAGGTTAGTTTCTCTGCCAAAAGCTCTCATATATCTACCCTAATCCTTTTCAGACTCACGAGCAAGATGAACGACATCTTTGGAGTTCCATTGCTATTGAACTTTCTCAACTCTTCGATGCTCATTTGCAATGTGGGATTTCAGTTGACCATTGGCATCAGTTTGGAGTATATCGGCCGCCAGGTTTTGATCATACTCTCGGCTCTGGTGGAGGTCTACCTCATCTGCTCCTTAAGCCAGATGCTTATTAATGCGGTAAGATAGGCAGGATATCGATTCGAAATAGTCTCACACCATATTTGCAGAGCAAAAATGTTAGCCTTGCCGTCTACGATATGGATTGGCTGGAGTACGATACTAAATTCCGGAAAATGCTCGTCCTAGTAGTTATGCGGGCGCAGAAACCCGTCTCCTTGAATGCCACAGCATTCCTGTCCACAGTCTCAATGGGGACCATGACCACTGTGAGTTTTGTTCAAGATTGTTAGAAATATTTACAAACTTATTAATTTTTAGTTCATGCAAGTATCGTACAAGTTCTTCTGCGCTATTCGGATGATGTATCAGTAA

>Consensus_Sim09_3Rcopy
ATGCGGGCTAACATAGTAAGAAAGATTTTCGGTCGAAAGAAAGCGCCTGCCGAGGAGCCAAAGAAAGTGTATCCTGTTGTCGAGGATTTTCTGATGCTGGCCACCAAGTACTTCTACTCAATAGGTGTGGTTCCCTACGAATCGGATGAGAAACCCCGATTTGGACTTCACCTATACCTGGGATTCCACGTAGCTAATATGCTATTCGTTTGGTTCACAATGATGGCGTTTGTGGTGAATTCTGTTCGTGACAACGAAGACTTTCTCAAGATTTCCATGGTTGTGGGCTATATTACTTTCGGCAACGTCGGCGTCCTAAAGATTTTAGTTGTTCAATTGCAAAAGAGAAAATTAACCAGCTTGGTGCAAAATTTGAAGTCCTTATTTCCACAGCCAAATAAGGGAACGCACGAGGATTTTGATGTAGAGCACTATCTGAGATTTAGCAAACTGATCTCAAAGTATTTCGGACGCCTTTACGTGGCTATGATCGTTATCAACAGCGCGTCCTCCATCACACAATATGCGATTCAAAGGTGGTGGCTCCATTCGGCGAATGTGGAGTTGACTCTGCCCTATGTTCCGCTGGCCCCATGGAACTGGCGCGGAAGCTGGACATCTTGGCCGACGTACTTGCTCCAGTCGACTGCTGCCTACACTTGCACTTGCGGCTGTTTGTCCGCCGATCTTATGATGTTCGCCGTGGTCATGCAGGTCATCATGCACTTCGATAGATTGGCCAAGGCACTCAGGGAGTTCGATAAAAGGTGTTCAAATGGAGCTGAGGAGGATTTAAATGAGCTGAGAACCCTGATCGTCTATCACAATCAAGTTCTGAGGTTAGTTCCTCTGCCAAAAGCTCTCATATATCTACCCTAATCCTTTCCAGACTCACGAGCAAGATGAACGACATCTTTGGAGTTCCATTGCTATTGAACTTTCTCAACTCTTCGATGCTCATTTGCAATGTGGGATTTCAGTTGACCATTGGCATCAGTTTGGAGTATATCGGCCGCCAGGTGTTGATCATACTCTCGGCTCTGGTGGAGGTCTACCTCATCTGCTCCTTAAGCCAGATGCTTATAACTGCGGTATGATAGGCAGGATATCGATTTGAAATAGTCTCACACCATATTTGCAGAGCAAAAATGTTAGCCTTGCCGTCTACGATATGAATTGGCTGGAGTACGATATCAAATTCCGGAAAATGCTCGTCCTAGTAGTTATGCGGGCGCAGAAGCCCGTCTCCTTGAATGCCACAGCATTCCTGTCCACAGTCTCAATGGGGACCATGACCACTGTGAGTTTTGTTCAAGATTGTTAGAAATATTTACAAACTAATCAATTTTTAGTTCATGCAAGTATCGTACAAGTTCTTCTGCGCTATTCGGATGATGTATCAGTAA

>Consensus_Sim13_3Rcopy
ATGCGGGCTAACATAGTAAGAAAGATTTTCGGTCGAAAGAAAGCGCCTGCCGAGGAGCCAAAGAAAGTGTATCCTGTTGTCGAGGATTTTCTGATGCTGGCCACCAAGTACTTCTACTCAATAGGTGTGGTTCCCTACGAATCGGATGAGAAACCCCGATTTGGACTTCACCTGTACCTGGGTTTCCACGTAGCTAATCTGCTATTCGTTTGGTTCACAATGATGGTGTTTGTGGTGAATTCTGTTCGTGACAACGAAGACTTTCTCAAGATTTCCATGGTTGTGGGCTATATTACTTTCGGCAACGTCGGCGTCCTAAAGATTTTAGTGGTTCAATTGCAAAAGAGAAAATTAACCAGCTTGGTGCAAAATTTGAAGTCCTTATTTCCACAGCCAAATAAGGGAACGCACGAGGATTTTGATGTAGAGCACTATCTGAGATTTAGCAAACTGATCTCAAAGTATTTCGGACGCCTTTACGTGGCTATGATCGTTATCAACAGCGCGTCCTCCATCACACAGTATGCGATTCAAAGGTGGTGGCTCCATTCGGCGAATGTGGAGTTGACTCTGCCCTATGTTCCTCTGGCCCCATGGAACTGGCGCGGAAGCTGGACATCGTGGCCGACATACTTGCTCCAGTCGACTGCTGCCTACACTTGCACTTGCGGCTGTTTGTCCGCCGATCTTATGATGTTCGCCGTGGTCATGCAGGTCATCATGCACTTCGATAGATTGGCCAAGGCACTCAGGGAGTTCGATAAAAGGTGTTCAAATGGAGCTGAGGAGGATTTAAATGAGCTGAGATCCCTGATCGTCTATCACAATCAAGTTCTGAGGTTAGTTTCTCTGCCAAAAGCTCTCATATATCTACCCTAATCCTTTTCAGACTCACGAGCAAGATGAACGACATCTTTGGAGTTCCATTGCTATTGAACTTTCTCAACTCTTCGATGCTCATTTGCAATGTGGGATTTCAGTTGACCATTGGCATCAGTTTGGAGTATATCGGCCGCCAGGTTTTGATCATACTCTCGGCTCTGGTGGAGGTCTACCTCATCTGCTCCTTAAGCCAGATGCTTATTAATGCGGTAAGATAGGCAGGATATCGATTCGAAATAGTCTCACACCATATTTGCAGAGCAAAAATGTTAGCCTTGCCGTCTACGATATGGATTGGCTGGAGTACGATACTAAATTCCGGAAAATGCTCGTCCTAGTAGTTATGCGGGCGCAGAAACCCGTCTCCTTGAATGCCACAGCATTCCTGTCCACAGTCTCAATGGGGACCATGACCACTGTGAGTTTTGTTCAAGATTGTTAGAAATATTTACAAACTTATTAATTTTTAGTTCATGCAAGTATCGTACAAGTTCTTCTGCGCTATTCGGATGATGTATCAGTAA

>Consensus_Sim14_3Rcopy
ATGCGGGCTAACATAGTAAGAAAGATTTTCGGTCGAAAGAAAGCGCCTGCCGAGGAGCCAAAGAAAGTGTATCCTGTTGTCGAGGATTTTCTGATGCTGGCCACCAAGTACTTCTACTCAATAGGTGTGGTTCCCTACGAATCGGATGAGAAACCTAATTTTGGATTTCACCTATACCTGTGTTTCCACGTAACTAATCTGCTATTCGTTTGGTTCACAATGATGGTGTTTGTGGTGAATTCTGTTCGTGACAACGAAGACTTTCTCAAGATTTCCATGGTTGTGGGCTATATTACTTTCGGCAACGTCGGCGTCCTAAAGATATTAGTTGTTCAATTGCAAAAGAGAAAATTAACCAGCTTGGTGCAAAATTTGAAGTCCTTATTTCCACAGCCAAGTAAGGGAACGCACGAGGATTTTGATGTAGAGCACTATCTGAGATTTAGCAAACTGATCTCAAAGTATTTCGGACGCCTTTACGTGGCTATGATCGTTATCAACAGCGCGTCCTCCATCACACAGTATGCGATTCAAAGGTGGTGGCTCCATTCGGCGAATGTGGAGTTGACTCTGCCCTATGTTCCTCTGGCCCCATGGAACTGGCGCGGAAGCTGGACATCGTGGCCGACGTACTTGCTCCAGTCGACTGCTGCCTACACTTGCACTTGCGGCTGTTTGTCCGCCGATCTTATGATGTTCGCCGTAGTCATGCAGGTCATCATGCACTTCGATAGATTGGCCAAGGCACTCAGGGAGTTCGATAAAAGGTGTACAAATGGAGCTGAGGAGGATTTAAATGAGCTGAGATCCTTGATCGTCTATCACAATCAAGTTCTGAGGTTAGTTTCCTTGCCGAATGCTCTCATATATCTACCCTAATCCTTTCCAGACTCACGAGCCAGATGAACGATATCTTCGGAGTTCCATTGCTTTTGAACTTTCTCAACTCTTCGATGCTCATTTGCAATGTGGGATTTCAGTTGACCATTGGCATCAGTTTGGAGTATATCGGCCGCCAGGTGTTGATCATACTCTCGGCTCTGGTGGAGGTCTACCTCATCTGCTCCTTAAGCCAGATGCTTATTACTGCGGTAAGATAGGCAGGATATCGATTCGAAATAGTCTCACACCATATTTGCAGAGCAAAAATGTCAGCCTTGCCGTCTACGATATGAATTGGCTGGATTACGATACCAAATTCCGGAAAATGCTCGTCCTAGTAGTTATGCGAGCCCAGAAGCCCGTCTCCTTGAATGCCACAGCATTCCTGTCCACAGTCTCAATGGGGACCATGACCACTGTGAGTTTTGTTCAAGATTGTTAGAAATATTTACAAACTTATCAATTTTTAGTTCATGCAAGTATCGTACAAGTTCTTCTGCGCTATTCGGATGATGTATCAGTAA

>Consensus_Sim16_3Rcopy
ATGCGGGCTAACATAGTAAGAAAGATTTTCGGTCGAAAGAAAGCGCCTGCCGAGGAGCCAAAGAAAGTGTATCCTGTTGTCGAGGATTTTCTGATGCTGGCCACCAAGTACTTCTACTCAATAGGTGTGGTTCCCTACGAATCGGATGAGAAACCCCGATTTGGACTTCACCTGTACCTGGGTTTCCACGTAGCTAATCTGCTATTCGTTTGGTTCACAATGATGGTGTTTGTGGTGAATTCTGTTCGTGACAACGAAGACTTTCTCAAGATTTCCATGGTTGTGGGCTATATTACTTTCGGCAACGTCGGCGTCCTAAAGATTTTAGTGGTTCAATTGCAAAAGAGAAAATTAACCAGCTTGGTGCAAAATTTGAAGTCCTTATTTCCACAGCCAAATAAGGGAACGCACGAGGATTTTGATGTAGAGCACTATCTGAGATTTAGCAAACTGATCTCAAAGTATTTCGGACGCCTTTACGTGGCTATGATCGTTATCAACAGCGCGTCCTCCATCACACAGTATGCGATTCAAAGGTGGTGGCTCCATTCGGCGAATGTGGAGTTGACTCTGCCCTATGTTCCTCTGGCCCCATGGAACTGGCGCGGAAGCTGGACATCGTGGCCGACATACTTGCTCCAGTCGACTGCTGCCTACACTTGCACTTGCGGCTGTTTGTCCGCCGATCTTATGATGTTCGCCGTGGTCATGCAGGTCATCATGCACTTCGATAGATTGGCCAAGGCACTCAGGGAGTTCGATAAAAGGTGTTCAAATGGAGCTGAGGAGGATTTAAATGAGCTGAGATCCCTGATCGTCTATCACAATCAAGTTCTGAGGTTAGTTTCTCTGCCAAAAGCTCTCATATATCTACCCTAATCCTTTTCAGACTCACGAGCAAGATGAACGACATCTTTGGAGTTCCATTGCTATTGAACTTTCTCAACTCTTCGATGCTCATTTGCAATGTGGGATTTCAGTTGACCATTGGCATCAGTTTGGAGTATATCGGCCGCCAGGTTTTGATCATACTCTCGGCTCTGGTGGAGGTCTACCTCATCTGCTCCTTAAGCCAGATGCTTATTAATGCGGTAAGATAGGCAGGATATCGATTCGAAATAGTCTCACACCATATTTGCAGAGCAAAAATGTTAGCCTTGCCGTCTACGATATGGATTGGCTGGAGTACGATACTAAATTCCGGAAAATGCTCGTCCTAGTAGTTATGCGGGCGCAGAAACCCGTCTCCTTGAATGCCACAGCATTCCTGTCCACAGTCTCAATGGGGACCATGACCACTGTGAGTTTTGTTCAAGATTGTTAGAAATATTTACAAACTTATTAATTTTTAGTTCATGCAAGTATCGTACAAGTTCTTCTGCGCTATTCGGATGATGTATCAGTAA

>Consensus_Sim19_3Rcopy
ATGCGGGCTAACATAGTAAGAAAGATTTTCGGTCGAAAGAAAGCGCCTGCCGAGGAGCCAAAGAAAGTGTATCCTGTTGTCGAGGATTTTCTGGTGCTGGCCACCAAGTACTTCTACTCAATAGGTGTGGTTCCCTACGAATCGGATGAGAAACCCGGTTTTGGACTTCACTTGTACCTGGGATTCCACGTAGCTAATCTGCTATTCGTTTGGTTCACAATGATGGTGTTTGTGGTGAATTCTGTTCGTGACAACGAAGACTTTCTCAAGATTTCCATGGTTGTGGGCTATATTACTTTCGGCAACGTCGGCGTCCTAAAGATTTTAGTGGTTCAATTGCAAAAGAGAAAATTAACCAGCTTGGTGCAAAATTTGAAGTCCTTATTTCCACAGCCAAATAAGGGAACGCACGAGGATTTTGATGTAGAGCACTATCTGAGATTTAGCAAACTGATCTCAAAGTATTTCGGACGCCTTTACGTGGCTATGATCGTTATCAACAGCGCGTCCTCCATCACACAGTATGCGATTCAAAGGTGGTGGCTCCATTCGGCGAATGTGGAGTTGACTCTGCCCTATGTTCCTCTGGCCCCATGGAACTGGCGCGGAAGCTGGACATCGTGGCCGACATACTTGCTCCAGTCGACTGCTGCCTACACTTGCACTTGCGGCTGTTTGTCCGCCGATCTTATGATGTTCGCCGTGGTCATGCAGGTCATCATGCACTTCGATAGATTGGCCAAGGCACTCAGGGAGTTCGATAAAAGGTGTTCAAATGGAGCTGAGGAGGATTTAAATGAGCTGAGATCCCTGATCGTCTATCACAATCAAGTTCTGAGGTTAGTTTCTCTGCCAAAAGCTCTCATATATCTACCCTAATCCTTTTCAGACTCACGAGCAAGATGAACGACATCTTTGGAGTTCCATTGCTATTGAACTTTCTCAACTCTTCGATGCTCATTTGCAATGTGGGATTTCAGTTGACCATTGGCATCAGTTTGGAGTATATCGGCCGCCAGGTGTTGATCATACTCTCGGCTCTGGTGGAGGTCTACCTCATCTGCTCCTTAAGCCAGATGCTTATTAATGCGGTAAGATAGGCAGGATATCGATTTGAAATAGTCTCACACCATATTTGCAGAGCAAAAATGTTAGCCTTGCCGTCTACGATATGAATTGGCTGGAGTACGATACCAAATTCCGGAAAATGCTCGTCCTAGTAGTTTTGCGAGCCCAGAAACCCGTCTCCTTGAATGCCACAGCATTCCTGTCCACAGTCTCAATGGGGACCATGACCACTGTGAGTTTTGTTCAAGATTGTTAGAAATATTTACAAACTTATTAATTTTTAGTTCATGCAAGTATCGTACAAGTTCTTCTGCGCTATTCGGATGATGTATCAGTAA

>Consensus_Sim21_3Rcopy
ATGCGGGCTAACATAGTAAGAAAGATTTTCGGTCGAAAGAAAGCGCCTGCCGAGGAGCCAAAGAAAGTGTATCCTGTTGTCGAGGATTTTCTGATGCTGGCCACCAAGTACTTCTACTCAATAGGTGTGGTTCCCTACGAATCGGATGAGAAACCCCGATTTGGACTTCACCTGTACCTGGGTTTCCACGTAGCTAATCTGCTATTCGTTTGGTTCACAATGATGGTGTTTGTGGTGAATTCTGTTCGTGACAACGAAGACTTTCTCAAGATTTCCATGGTTGTGGGCTATATTACTTTCGGCAACGTCGGCGTCCTAAAGATTTTAGTGGTTCAATTGCAAAAGAggAAAATTAACCAGCTTGGTGCAAAATTTGAAGTCCTTATTTCCACAGCCAAATAAGGGAACGCACGAGGATTTTGATGTAGAGCACTATCTGAGATTTAGCAAACTGATCTCAAAGTATTTCGGACGCCTTTACGTGGCTATGATCGTTATCAACAGCGCGTCCTCCATCACACAGTATGCGATTCAAAGGTGGTGGCTCCATTCGGCGAATGTGGAGTTGACTCTGCCCTATGTTCCTCTGGCCCCATGGAACTGGCGCGGAAGCTGGACATCGTGGCCGACATACTTGCTCCAGTCGACTGCTGCCTACACTTGCACTTGCGGCTGTTTGTCCGCCGATCTTATGATGTTCGCCGTGGTCATGCAGGTCATCATGCACTTCGATAGATTGGCCAAGGCACTCAGGGAGTTCGATAAAAGGTGTTCAAATGGAGCTGAGGAGGATTTAAATGAGCTGAGATCCCTGATCGTCTATCACAATCAAGTTCTGAGGTTAGTTTCTCTGCCAAAAGCTCTCATATATCTACCCTAATCCTTTTCAGACTCACGAGCAAGATGAACGACATCTTTGGAGTTCCATTGCTATTGAACTTTCTCAACTCTTCGATGCTCATTTGCAATGTGGGATTTCAGTTGACCATTGGCATCAGTTTGGAGTATATCGGCCGCCAGGTTTTGATCATACTCTCGGCTCTGGTGGAGGTCTACCTCATCTGCTCCTTAAGCCAGATGCTTATTAATGCGGTAAGATAGGCAGGATATCGATTCGAAATAGTCTCACACCATATTTGCAGAGCAAAAATGTTAGCCTTGCCGTCTACGATATGGATTGGCTGGAGTACGATACTAAATTCCGGAAAATGCTCGTCCTAGTAGTTATGCGGGCGCAGAAACCCGTCTCCTTGAATGCCAAAGCATTCCTGTCCACAGTCTCAATGGGGACCATGACCACTGTGAGTTTTGTTCAAGATTGTTAGAAATATTTACAAACTTATTAATTTTTAGTTCATGCAAGTATCGTACAAGTTCTTCTGCGCTATTCGGATGATGTATCAGTAA

>Consensus_Sim165_3Rcopy
ATGCGGGCTAACATAGTAAGAAAGATTTTCGGTCGAAAGAAAGCGCCTGCCGAGGAGCCAAAGAAAGTGTATCCTGTTGTCGAGGATTTTCTGATGCTGGCCACGAAGTACTTCTACTCTATAGGTGTGGTTCCCTACGAATCGGATGAGAAACCCCGATTTGGACTTCACCTATACCTGGGATTCCACGTAGCTAATATGCTATTCGTTTGGTTCACAATGATGGCGTTTGTGGTGAATTCTGTTCGTGACAACGAAGACTTTCTCAAGATTTCCATGGTTGTGGGCTATATTACTTTCGGCAACGTCGGCGTCCTAAAGATTTTAGTTGTTCAATTGCAAAAGAGAAAATTAACCAGCTTGGTGCAAAATTTGAAGTCCTTATTTCCACAGCCAAATAAAGGAACGCACGATGATTTTGATGTAGAGCACTATCTGAGATTTAGCAAACTGATCTCAAAGTATTTCGGACGCCTTTACGTGGCTATGATCGTTATAAACAGCGCGTCCTCCATCACACAATATGCGATTCAAAGGTGGTGGCTCCATTCACCGAATGTGGAGTTAACTCTGCCCTATGTTCCTCTTGCCCCATGGAAGTGGAGGGGAAGCTGGACATCTTGGCCGACGTACTTGCTCCAATCGACTGCTGCCTACACTTGCACTTGCGGCTGTTTGTCCGCCGATCTAATGATGTTCGCCGTGGTCATGCAGGTCATCATGCACTTCGATAGATTGGCCAAGGCACTCAGGGAGTTCGATAAAAGGTGTACAAATGGAGCTGAAGAGGATTTAAATGAGCTGAGATCCTTGATCGTCTATCACAATCAAATTTTAAGGTTAGTTTCTTTGCCGAATGCTCTCATATATCTACCCTAATCCTTTCCAGACTCACGAGCCAGATGAACGATATCTTCGGAGTTCCATTGCTTTTGAACTTTCTCAACTCTTCGATGCTCATTTGCAATGTGGGATTTCAGTTGACCATTGGCATCAGTTTGGAGTATATCGGCCGGCAGGTGTTGATCATACTCTCGGCTCTGGTGGAGGTCTACCTCATCTGCTCCTTAAGCCAGATGCTTATTACTGCGGTAAGATAGGCAGGATATCGATTCGAAATAGTCTCACACCATATTTGCAGAGCAAAAATGTTAGCCTTGCCGTCTACGATATGAATTGGCTGGAGTACGATACCAAATTCCGGAAAATGCTCGTCCTAGTAGTTATGCGGGCGCAGAAACCCGTCTCCTTGAATGCCACAGTATTCCTGTCCACAGTCTCAATGGGGACCATGACCACTGTGAGTTTTGTTCAAGATTGTTAGAAATATTTACAAACTTATTAATTTTTAGTTCATGCAAGTATCGTACAAGTTCTTCTGCGCTATTCGGATGATGTATCAGTAA

>Consensus_Sim192_3Rcopy
ATGCGGGCTAACATAGTAAGAAAGATTTTCGGTCGAAAGAAAGCGCCTGCCGAGGAGCCAAAGAAAGTGTATCCTGTTGTCGAGGATTTTCTGATGCTGGCCACGAAGTACTTCTACTCTATAGGTGTGGTTCCCTACGAATCGGATGAGAAACCCCGATTTGGACTTCACCTATACCTGGGATTCCACGTAGCTAATATGCTATTCGTTTGGTTCACAATGATGGCGTTTGTGGTGAATTCTGTTCGTGACAACGAAGACTTTCTCAAGATTTCCATGGTTGTGGGCTATATTACTTTCGGCAACGTCGGCGTCCTAAAGATTTTAGTTGTTCAATTGCAAAAGAGAAAATTAACCAGCTTGGTGCAAAATTTGAAGTCCTTATTTCCACAGCCAAATAAAGGAACGCACGATGATTTTGATGTAGAGCACTATCTGAGATTTAGCAAACTGATCTCAAAGTATTTCGGACGCCTTTACGTGGCTATGATCGTTATAAACAGCGCGTCCTCCATCACACAATATGCGATTCAAAGGTGGTGGCTCCATTCACCGAATGTGGAGTTAACTCTGCCCTATGTTCCTCTTGCCCCATGGAAGTGGAGGGGAAGCTGGACATCTTGGCCGACGTACTTGCTCCAATCGACTGCTGCCTACACTTGCACTTGCGGCTGTTTGTCCGCCGATCTAATGATGTTCGCCGTGGTCATGCAGGTCATCATGCACTTCGATAGATTGGCCAAGGCACTCAGGGAGTTCGATAAAAGGTGTACAAATGGAGCTGAAGAGGATTTAAATGAGCTGAGATCCTTGATCGTCTATCACAATCAAATTTTAAGGTTAGTTTCTCTGCCGAAAGCTCTCATATATCTACCCTAATCCTTTCCAGACTCACGAGCCAGATGAACGATATCTTCGGAGTTCCATTGCTTTTGAACTTTCTCAACTCTTCGATGCTCATTTGCAATGTGGGATTTCAGTTGACCATTGGCATCAGTTTGGAGTATATCGGCCGGCAGGTGTTGATCATACTCTCGGCTCTGGTGGAGGTCTACCTCATCTGCTCCTTAAGCCAGATGCTTATTACTGCGGTAAGATAGGCAGGATATCGATTCGAAATAGTCTCACACCATATTTGCAGAGCAAAAATGTTAGCCTTGCCGTCTACGATATGAATTGGCTGGAGTACGATACCAAATTCCGGAAAATGCTCGTCCTAGTAGTTATGCGGGCGCAGAAACCCGTCTCCTTGAATGCCACAGTATTCCTGTCCACAGTCTCAATGGGGACCATGACCACTGTGAGTTTTGTTCAAGATTGTTAGAAATATTTACAAACTTATTAATTTTTAGTTCATGCAAGTATCGTACAAGTTCTTCTGCGCTATTCGGATGATGTATCAGTAA
```
